# Diel changes in the expression of a marker gene and candidate genes for intracellular amorphous CaCO_3_ biomineralization in *Microcystis*

**DOI:** 10.1101/2024.07.07.602159

**Authors:** Apolline Bruley, Juliette Gaëtan, Muriel Gugger, Claire Pancrace, Maxime Millet, Geoffroy Gaschignard, Manuela Dezi, Jean-François Humbert, Julie Leloup, Fériel Skouri-Panet, Isabelle Callebaut, Karim Benzerara, Elodie Duprat

## Abstract

Phylogenetically diverse cyanobacteria biomineralize intracellular amorphous calcium carbonate (iACC) inclusions. This includes several genotypes of the *Microcystis* genus, a potentially toxic, bloom-forming cyanobacterium found worldwide in freshwater ecosystems. While we ignore the biological function of iACC and the molecular mechanisms driving their formation, this process may impact local geochemical cycles and/or be used for bioremediation strategies. Recently, a marker gene of this biomineralization pathway, named *ccyA*, was discovered. However, the function of the calcyanin protein encoded by *ccyA* remains unknown. Here, based on an RNA-Seq approach, we assess the expression of the *ccyA* gene in *Microcystis aeruginosa* PCC 7806 during a 24 h day/night cycle. The *ccyA* gene shows a clear day/night expression pattern with maximum transcript abundances during the second half of the night. This is consistent with the assumption that iACC biomineralization is related with photosynthesis and may therefore follow a day/night cycle as well. Moreover, several genes directly co-localized upstream and downstream of *ccyA*, on the same DNA strand show a similar expression pattern, including a *cax* gene encoding a calcium/proton exchanger and a gene encoding a protein with a domain also present in the N-terminal region of calcyanins in many iACC-forming cyanobacteria. This suggests that they all could be part of an operon, and may play a concerted role in iACC formation. Last, several other genes involved in carbon concentrating mechanisms and calcium transport show an expression pattern similar to that of *ccyA*. Overall, this study provides a list of candidate genes that may be involved in the biomineralization of iACC by cyanobacteria and whose role could be, in the future, analyzed by biochemistry and genetics approaches.

## Supplementary_Data for "Diel changes in the expression of a marker gene and candidate genes for intracellular amorphous CaCO_3_ biomineralization in *Microcystis*": PCC7806_[t1-t2]_Id_DEG.txt

```
NZ_CP020771.1_cds_WP_002745994.1_2501
NZ_CP020771.1_cds_WP_002747010.1_3520
NZ_CP020771.1_cds_WP_002744910.1_4579
NZ_CP020771.1_cds_WP_002744481.1_3443
NZ_CP020771.1_cds_WP_002744478.1_3441
NZ_CP020771.1_cds_WP_002748871.1_521
NZ_CP020771.1_cds_WP_084990098.1_4616
NZ_CP020771.1_cds_WP_002743955.1_2063
NZ_CP020771.1_cds_WP_002775371.1_879
NZ_CP020771.1_cds_WP_002743683.1_1925
NZ_CP020771.1_cds_WP_002744252.1_4114
NZ_CP020771.1_cds_WP_002747601.1_1740
NZ_CP020771.1_cds_WP_002769587.1_3442
NZ_CP020771.1_cds_3719
NZ_CP020771.1_cds_WP_002741830.1_4153
NZ_CP020771.1_cds_WP_002742441.1_95
NZ_CP020771.1_cds_WP_036397110.1_3542
NZ_CP020771.1_cds_WP_036400280.1_2310
NZ_CP020771.1_cds_WP_002746179.1_2945
NZ_CP020771.1_cds_WP_002748565.1_4501
NZ_CP020771.1_cds_WP_002745275.1_222
NZ_CP020771.1_cds_WP_002744476.1_3440
NZ_CP020771.1_cds_WP_002731506.1_4200
NZ_CP020771.1_cds_WP_002741782.1_4178
NZ_CP020771.1_cds_WP_002746106.1_3478
NZ_CP020771.1_cds_WP_002737387.1_434
NZ_CP020771.1_cds_WP_002742707.1_2309
NZ_CP020771.1_cds_WP_002749000.1_2401
NZ_CP020771.1_cds_WP_036400978.1_4059
NZ_CP020771.1_cds_WP_002740672.1_4451
NZ_CP020771.1_cds_2025
NZ_CP020771.1_cds_WP_002749054.1_954
NZ_CP020771.1_cds_WP_231828563.1_3949
NZ_CP020771.1_cds_WP_002748564.1_4502
NZ_CP020771.1_cds_WP_002733084.1_4193
NZ_CP020771.1_cds_WP_002747608.1_1743
NZ_CP020771.1_cds_WP_002746915.1_2552
NZ_CP020771.1_cds_WP_084990113.1_704
NZ_CP020771.1_cds_WP_004157674.1_2461
NZ_CP020771.1_cds_WP_002735918.1_3842
NZ_CP020771.1_cds_WP_036401738.1_1607
NZ_CP020771.1_cds_WP_036403432.1_4085
NZ_CP020771.1_cds_WP_002747727.1_4740
NZ_CP020771.1_cds_WP_002745305.1_215
NZ_CP020771.1_cds_1659
NZ_CP020771.1_cds_WP_002746664.1_2658
NZ_CP020771.1_cds_WP_002743527.1_1828
NZ_CP020771.1_cds_WP_036401623.1_3946
NZ_CP020771.1_cds_WP_002745474.1_3947
NZ_CP020771.1_cds_WP_002749365.1_826
NZ_CP020771.1_cds_WP_016516741.1_1024
NZ_CP020771.1_cds_WP_196219936.1_4164
NZ_CP020771.1_cds_WP_002746178.1_2946
NZ_CP020771.1_cds_WP_002732855.1_1341
NZ_CP020771.1_cds_WP_002748686.1_3885
NZ_CP020771.1_cds_WP_002748948.1_559
NZ_CP020771.1_cds_WP_002744124.1_4047
NZ_CP020771.1_cds_WP_002746255.1_2909
NZ_CP020771.1_cds_WP_002748296.1_3496
NZ_CP020771.1_cds_WP_002746500.1_2747
NZ_CP020771.1_cds_WP_002744485.1_3445
NZ_CP020771.1_cds_WP_080612720.1_1940
NZ_CP020771.1_cds_WP_002734024.1_1322
NZ_CP020771.1_cds_WP_002746781.1_2599
NZ_CP020771.1_cds_WP_002742007.1_3341
NZ_CP020771.1_cds_WP_002742333.1_32
NZ_CP020771.1_cds_WP_002740413.1_796
NZ_CP020771.1_cds_WP_002747063.1_3559
NZ_CP020771.1_cds_WP_002748569.1_4497
NZ_CP020771.1_cds_WP_002744909.1_4578
NZ_CP020771.1_cds_WP_002734118.1_2790
NZ_CP020771.1_cds_WP_002741335.1_1342
NZ_CP020771.1_cds_WP_036400179.1_179
NZ_CP020771.1_cds_WP_002740700.1_4457
NZ_CP020771.1_cds_WP_002747619.1_4787
NZ_CP020771.1_cds_WP_002747456.1_3843
NZ_CP020771.1_cds_WP_230457638.1_3582
NZ_CP020771.1_cds_WP_002745618.1_1180
NZ_CP020771.1_cds_WP_228036237.1_2431
NZ_CP020771.1_cds_WP_002740673.1_4452
NZ_CP020771.1_cds_WP_036399829.1_4152
NZ_CP020771.1_cds_WP_002745478.1_3945
NZ_CP020771.1_cds_WP_002743888.1_2021
NZ_CP020771.1_cds_WP_002742476.1_110
NZ_CP020771.1_cds_WP_002741433.1_1295
NZ_CP020771.1_cds_WP_002742989.1_2988
NZ_CP020771.1_cds_WP_002740540.1_730
NZ_CP020771.1_cds_WP_002746740.1_2619
NZ_CP020771.1_cds_WP_002742215.1_3224
NZ_CP020771.1_cds_WP_002735503.1_1808
NZ_CP020771.1_cds_WP_036402341.1_3560
NZ_CP020771.1_cds_WP_002739044.1_4586
NZ_CP020771.1_cds_WP_002740888.1_1581
NZ_CP020771.1_cds_WP_002748745.1_4635
NZ_CP020771.1_cds_WP_002749638.1_4083
NZ_CP020771.1_cds_WP_002747401.1_3822
NZ_CP020771.1_cds_WP_002742481.1_112
NZ_CP020771.1_cds_WP_002732940.1_1580
NZ_CP020771.1_cds_WP_002744598.1_4292
NZ_CP020771.1_cds_WP_002746589.1_2702
NZ_CP020771.1_cds_WP_230457623.1_1005
NZ_CP020771.1_cds_WP_002738501.1_4741
NZ_CP020771.1_cds_WP_002744217.1_4101
NZ_CP020771.1_cds_WP_002745073.1_322
NZ_CP020771.1_cds_WP_002743651.1_1919
NZ_CP020771.1_cds_WP_002737239.1_4367
NZ_CP020771.1_cds_WP_002743467.1_924
NZ_CP020771.1_cds_2649
NZ_CP020771.1_cds_WP_036400673.1_923
NZ_CP020771.1_cds_WP_002748869.1_520
NZ_CP020771.1_cds_WP_002746966.1_1792
NZ_CP020771.1_cds_WP_084989803.1_335
NZ_CP020771.1_cds_WP_036399390.1_3433
NZ_CP020771.1_cds_WP_004157660.1_2468
NZ_CP020771.1_cds_WP_084990080.1_4358
NZ_CP020771.1_cds_2753
NZ_CP020771.1_cds_WP_002742891.1_3714
NZ_CP020771.1_cds_WP_002732350.1_1145
NZ_CP020771.1_cds_WP_002747682.1_4764
NZ_CP020771.1_cds_WP_002752990.1_3235
NZ_CP020771.1_cds_WP_002734319.1_4275
NZ_CP020771.1_cds_WP_084989927.1_2311
NZ_CP020771.1_cds_WP_002747676.1_4765
NZ_CP020771.1_cds_WP_002745872.1_1663
NZ_CP020771.1_cds_WP_002736485.1_3973
NZ_CP020771.1_cds_WP_002747614.1_1749
NZ_CP020771.1_cds_WP_002747599.1_1739
NZ_CP020771.1_cds_WP_002740401.1_805
NZ_CP020771.1_cds_WP_002748315.1_3507
NZ_CP020771.1_cds_WP_002746175.1_2947
NZ_CP020771.1_cds_WP_002744484.1_3444
NZ_CP020771.1_cds_WP_002748330.1_3519
NZ_CP020771.1_cds_WP_036400609.1_881
NZ_CP020771.1_cds_WP_036401676.1_1176
NZ_CP020771.1_cds_WP_002744523.1_4342
NZ_CP020771.1_cds_WP_002747575.1_1727
NZ_CP020771.1_cds_WP_002744406.1_1061
NZ_CP020771.1_cds_WP_002744724.1_2192
NZ_CP020771.1_cds_WP_002750051.1_1855
NZ_CP020771.1_cds_WP_002740787.1_3434
NZ_CP020771.1_cds_WP_002742571.1_159
NZ_CP020771.1_cds_WP_002737924.1_3039
NZ_CP020771.1_cds_WP_004157435.1_1004
NZ_CP020771.1_cds_WP_036402568.1_4763
NZ_CP020771.1_cds_WP_002743578.1_1875
NZ_CP020771.1_cds_WP_002746031.1_2969
NZ_CP020771.1_cds_WP_002741645.1_4262
NZ_CP020771.1_cds_WP_036399818.1_4214
NZ_CP020771.1_cds_WP_002748816.1_498
NZ_CP020771.1_cds_WP_002744256.1_4117
NZ_CP020771.1_cds_WP_036400045.1_3178
NZ_CP020771.1_cds_WP_002742306.1_3177
NZ_CP020771.1_cds_WP_002741502.1_1255
NZ_CP020771.1_cds_WP_002745773.1_1610
NZ_CP020771.1_cds_WP_002738355.1_4744
NZ_CP020771.1_cds_WP_002746974.1_1795
NZ_CP020771.1_cds_WP_002742491.1_119
NZ_CP020771.1_cds_WP_084989911.1_2130
NZ_CP020771.1_cds_WP_004157671.1_2462
NZ_CP020771.1_cds_WP_004157352.1_1868
NZ_CP020771.1_cds_WP_002750529.1_2784
NZ_CP020771.1_cds_WP_084989943.1_2436
NZ_CP020771.1_cds_WP_228036203.1_4310
NZ_CP020771.1_cds_WP_002746689.1_2641
NZ_CP020771.1_cds_WP_002740997.1_1528
NZ_CP020771.1_cds_WP_002745784.1_1618
NZ_CP020771.1_cds_WP_002748289.1_3493
NZ_CP020771.1_cds_WP_228036163.1_2141
NZ_CP020771.1_cds_WP_002736992.1_33
NZ_CP020771.1_cds_WP_036403198.1_3867
NZ_CP020771.1_cds_WP_002746936.1_2542
NZ_CP020771.1_cds_WP_002747604.1_1741
NZ_CP020771.1_cds_WP_002747506.1_4360
NZ_CP020771.1_cds_WP_002744726.1_2191
NZ_CP020771.1_cds_2800
NZ_CP020771.1_cds_WP_002742563.1_151
NZ_CP020771.1_cds_WP_002745934.1_1688
NZ_CP020771.1_cds_WP_002733588.1_1574
NZ_CP020771.1_cds_WP_002747928.1_1809
NZ_CP020771.1_cds_WP_002749166.1_3866
NZ_CP020771.1_cds_WP_002745617.1_1181
NZ_CP020771.1_cds_WP_002731888.1_2134
NZ_CP020771.1_cds_WP_002745574.1_1198
NZ_CP020771.1_cds_WP_002744226.1_4106
NZ_CP020771.1_cds_WP_002732774.1_812
NZ_CP020771.1_cds_WP_036403093.1_548
NZ_CP020771.1_cds_WP_002739421.1_3667
NZ_CP020771.1_cds_WP_002742439.1_94
NZ_CP020771.1_cds_WP_002741006.1_1522
NZ_CP020771.1_cds_WP_002747749.1_4695
NZ_CP020771.1_cds_WP_002744254.1_4116
NZ_CP020771.1_cds_WP_002746585.1_2704
NZ_CP020771.1_cds_WP_002741210.1_1405
NZ_CP020771.1_cds_WP_002747623.1_4784
NZ_CP020771.1_cds_WP_002744404.1_1062
NZ_CP020771.1_cds_WP_002746472.1_2756
NZ_CP020771.1_cds_2618
NZ_CP020771.1_cds_WP_002743056.1_3040
NZ_CP020771.1_cds_WP_002740822.1_3413
NZ_CP020771.1_cds_WP_004157492.1_991
NZ_CP020771.1_cds_WP_002737392.1_2312
NZ_CP020771.1_cds_WP_002741826.1_4157
NZ_CP020771.1_cds_WP_002744279.1_1117
NZ_CP020771.1_cds_WP_002735346.1_2339
NZ_CP020771.1_cds_WP_002749264.1_3157
NZ_CP020771.1_cds_WP_002744950.1_4598
NZ_CP020771.1_cds_WP_002746259.1_2907
NZ_CP020771.1_cds_WP_002743540.1_1838
NZ_CP020771.1_cds_WP_084989880.1_1806
NZ_CP020771.1_cds_WP_002788766.1_4082
NZ_CP020771.1_cds_WP_002744588.1_4299
NZ_CP020771.1_cds_WP_002732311.1_1284
NZ_CP020771.1_cds_WP_002748499.1_4528
NZ_CP020771.1_cds_WP_002743331.1_871
NZ_CP020771.1_cds_WP_002736399.1_3335
NZ_CP020771.1_cds_WP_002743493.1_935
NZ_CP020771.1_cds_WP_002744044.1_3983
NZ_CP020771.1_cds_WP_002743745.1_1953
NZ_CP020771.1_cds_WP_002743623.1_1902
NZ_CP020771.1_cds_WP_002741658.1_4256
NZ_CP020771.1_cds_WP_004157556.1_2485
NZ_CP020771.1_cds_WP_002744508.1_4351
NZ_CP020771.1_cds_WP_002776286.1_46
NZ_CP020771.1_cds_WP_002737105.1_3001
NZ_CP020771.1_cds_WP_036403300.1_825
NZ_CP020771.1_cds_WP_036401076.1_1053
NZ_CP020771.1_cds_WP_002742607.1_193
NZ_CP020771.1_cds_WP_002736739.1_3124
NZ_CP020771.1_cds_WP_002744955.1_4601
NZ_CP020771.1_cds_WP_002741089.1_1471
NZ_CP020771.1_cds_WP_228036227.1_4181
NZ_CP020771.1_cds_WP_036399836.1_4145
NZ_CP020771.1_cds_WP_002742604.1_192
NZ_CP020771.1_cds_WP_002744076.1_4011
NZ_CP020771.1_cds_WP_002742487.1_117
NZ_CP020771.1_cds_WP_036399680.1_1265
NZ_CP020771.1_cds_WP_002743749.1_1956
NZ_CP020771.1_cds_WP_002747035.1_3541
NZ_CP020771.1_cds_WP_002742739.1_2292
NZ_CP020771.1_cds_WP_002734386.1_2757
NZ_CP020771.1_cds_WP_002749162.1_3868
NZ_CP020771.1_cds_WP_002742775.1_2274
NZ_CP020771.1_cds_WP_002739253.1_3531
NZ_CP020771.1_cds_WP_002743813.1_1988
NZ_CP020771.1_cds_554
NZ_CP020771.1_cds_WP_002748421.1_435
NZ_CP020771.1_cds_WP_002744623.1_3912
NZ_CP020771.1_cds_WP_002746810.1_2587
NZ_CP020771.1_cds_WP_002743088.1_3059
NZ_CP020771.1_cds_WP_036401968.1_3486
NZ_CP020771.1_cds_WP_002747701.1_4755
NZ_CP020771.1_cds_WP_084989854.1_1308
NZ_CP020771.1_cds_WP_036402690.1_353
NZ_CP020771.1_cds_WP_002745459.1_3952
NZ_CP020771.1_cds_WP_002740396.1_4712
NZ_CP020771.1_cds_WP_002739653.1_1880
NZ_CP020771.1_cds_WP_002740331.1_4727
NZ_CP020771.1_cds_WP_002746975.1_1796
NZ_CP020771.1_cds_WP_002740533.1_733
NZ_CP020771.1_cds_WP_036386450.1_2293
NZ_CP020771.1_cds_WP_036399742.1_1227
NZ_CP020771.1_cds_WP_002735656.1_18
NZ_CP020771.1_cds_WP_002735503.1_1807
NZ_CP020771.1_cds_WP_036403110.1_560
NZ_CP020771.1_cds_WP_002748369.1_2452
NZ_CP020771.1_cds_WP_002740664.1_4447
NZ_CP020771.1_cds_WP_002745785.1_1619
NZ_CP020771.1_cds_WP_002743422.1_912
NZ_CP020771.1_cds_WP_002747137.1_3583
NZ_CP020771.1_cds_WP_084989988.1_3072
NZ_CP020771.1_cds_WP_002750786.1_4146
NZ_CP020771.1_cds_WP_194032621.1_255
NZ_CP020771.1_cds_WP_002748435.1_441
NZ_CP020771.1_cds_WP_002743838.1_1996
NZ_CP020771.1_cds_WP_196219942.1_4350
NZ_CP020771.1_cds_WP_002742002.1_3342
NZ_CP020771.1_cds_WP_036402385.1_3603
NZ_CP020771.1_cds_WP_002737360.1_25
NZ_CP020771.1_cds_WP_230457619.1_1195
NZ_CP020771.1_cds_WP_002738695.1_3701
NZ_CP020771.1_cds_WP_002744660.1_2230
NZ_CP020771.1_cds_WP_080612754.1_1818
NZ_CP020771.1_cds_2119
NZ_CP020771.1_cds_WP_002746338.1_2816
NZ_CP020771.1_cds_WP_002748319.1_3511
NZ_CP020771.1_cds_WP_002734065.1_948
NZ_CP020771.1_cds_WP_002746168.1_2953
NZ_CP020771.1_cds_WP_002742480.1_111
NZ_CP020771.1_cds_WP_002745325.1_199
NZ_CP020771.1_cds_WP_012265708.1_256
NZ_CP020771.1_cds_WP_084989826.1_662
NZ_CP020771.1_cds_WP_153044881.1_4561
NZ_CP020771.1_cds_WP_084989932.1_2357
NZ_CP020771.1_cds_WP_002732376.1_577
NZ_CP020771.1_cds_WP_002748255.1_2882
NZ_CP020771.1_cds_WP_002749437.1_2120
NZ_CP020771.1_cds_WP_002743374.1_891
NZ_CP020771.1_cds_WP_002732944.1_2772
NZ_CP020771.1_cds_1073
NZ_CP020771.1_cds_WP_002747708.1_4749
NZ_CP020771.1_cds_WP_002742472.1_108
NZ_CP020771.1_cds_WP_002745868.1_1661
NZ_CP020771.1_cds_WP_002745507.1_3933
NZ_CP020771.1_cds_WP_002748358.1_2454
NZ_CP020771.1_cds_WP_002748936.1_557
NZ_CP020771.1_cds_WP_036399491.1_1483
NZ_CP020771.1_cds_WP_002745064.1_327
NZ_CP020771.1_cds_WP_002743895.1_2026
NZ_CP020771.1_cds_WP_002748498.1_4529
NZ_CP020771.1_cds_WP_036400512.1_3089
NZ_CP020771.1_cds_WP_036401290.1_2129
NZ_CP020771.1_cds_WP_036400992.1_4097
NZ_CP020771.1_cds_WP_002741609.1_4283
NZ_CP020771.1_cds_599
NZ_CP020771.1_cds_WP_002740677.1_4453
NZ_CP020771.1_cds_WP_002746902.1_2553
NZ_CP020771.1_cds_WP_002745080.1_319
NZ_CP020771.1_cds_WP_036402231.1_2596
NZ_CP020771.1_cds_WP_036401343.1_4593
NZ_CP020771.1_cds_WP_002792496.1_2227
NZ_CP020771.1_cds_WP_002743549.1_1843
NZ_CP020771.1_cds_WP_231828574.1_4523
NZ_CP020771.1_cds_WP_002745130.1_291
NZ_CP020771.1_cds_WP_002741763.1_4189
NZ_CP020771.1_cds_WP_036402899.1_450
NZ_CP020771.1_cds_WP_002745637.1_1173
NZ_CP020771.1_cds_WP_051048467.1_873
NZ_CP020771.1_cds_WP_002747840.1_3675
NZ_CP020771.1_cds_WP_002741828.1_4155
NZ_CP020771.1_cds_WP_002746167.1_2954
NZ_CP020771.1_cds_WP_002742170.1_3248
NZ_CP020771.1_cds_WP_002741330.1_1345
NZ_CP020771.1_cds_WP_002747684.1_4762
NZ_CP020771.1_cds_WP_002744858.1_4551
NZ_CP020771.1_cds_WP_002745306.1_214
NZ_CP020771.1_cds_WP_002751481.1_3404
NZ_CP020771.1_cds_WP_002746745.1_2616
NZ_CP020771.1_cds_WP_002747729.1_4739
NZ_CP020771.1_cds_WP_084989863.1_1527
NZ_CP020771.1_cds_WP_004157598.1_3405
NZ_CP020771.1_cds_WP_235616120.1_1479
NZ_CP020771.1_cds_WP_084990070.1_4197
NZ_CP020771.1_cds_WP_036401094.1_1038
NZ_CP020771.1_cds_WP_002743495.1_939
NZ_CP020771.1_cds_WP_036399744.1_1226
NZ_CP020771.1_cds_WP_004157383.1_288
NZ_CP020771.1_cds_WP_002738636.1_4753
NZ_CP020771.1_cds_WP_004156986.1_2322
NZ_CP020771.1_cds_WP_002742303.1_3180
NZ_CP020771.1_cds_WP_046663108.1_4109
NZ_CP020771.1_cds_WP_002742412.1_80
NZ_CP020771.1_cds_WP_002745358.1_640
NZ_CP020771.1_cds_WP_002746396.1_2789
NZ_CP020771.1_cds_WP_002746687.1_2642
NZ_CP020771.1_cds_WP_002744246.1_4110
NZ_CP020771.1_cds_WP_194033443.1_967
NZ_CP020771.1_cds_WP_002740559.1_4385
NZ_CP020771.1_cds_WP_084990090.1_4440
NZ_CP020771.1_cds_WP_002740965.1_1543
NZ_CP020771.1_cds_WP_002742564.1_152
NZ_CP020771.1_cds_WP_002743823.1_1990
NZ_CP020771.1_cds_WP_002732463.1_1098
NZ_CP020771.1_cds_WP_002742495.1_122
NZ_CP020771.1_cds_WP_036402228.1_2604
NZ_CP020771.1_cds_WP_002742645.1_2369
NZ_CP020771.1_cds_WP_002747504.1_4361
NZ_CP020771.1_cds_WP_002745364.1_637
NZ_CP020771.1_cds_WP_002740556.1_4383
NZ_CP020771.1_cds_WP_002741500.1_1256
NZ_CP020771.1_cds_WP_036400176.1_177
NZ_CP020771.1_cds_WP_002742081.1_3298
NZ_CP020771.1_cds_WP_002744018.1_3980
NZ_CP020771.1_cds_WP_231828515.1_4504
NZ_CP020771.1_cds_WP_002741843.1_4147
NZ_CP020771.1_cds_WP_084989996.1_3155
NZ_CP020771.1_cds_WP_002732591.1_562
NZ_CP020771.1_cds_WP_002740538.1_731
NZ_CP020771.1_cds_WP_002743333.1_872
NZ_CP020771.1_cds_WP_002742578.1_170
NZ_CP020771.1_cds_WP_002749183.1_3860
NZ_CP020771.1_cds_WP_084990013.1_3411
NZ_CP020771.1_cds_3869
NZ_CP020771.1_cds_WP_002742078.1_3301
NZ_CP020771.1_cds_WP_002748266.1_2874
NZ_CP020771.1_cds_WP_002740889.1_1579
NZ_CP020771.1_cds_WP_002744146.1_4054
NZ_CP020771.1_cds_WP_002747411.1_3826
NZ_CP020771.1_cds_WP_002745790.1_1623
NZ_CP020771.1_cds_WP_002731952.1_585
NZ_CP020771.1_cds_WP_201261437.1_3087
NZ_CP020771.1_cds_WP_002748182.1_408
NZ_CP020771.1_cds_WP_002744697.1_2206
NZ_CP020771.1_cds_WP_002742217.1_3223
NZ_CP020771.1_cds_WP_002742223.1_3221
NZ_CP020771.1_cds_WP_002746417.1_2779
NZ_CP020771.1_cds_WP_002742459.1_102
NZ_CP020771.1_cds_WP_002742247.1_3203
NZ_CP020771.1_cds_WP_002746505.1_2743
NZ_CP020771.1_cds_WP_080612735.1_4602
NZ_CP020771.1_cds_WP_002748310.1_3506
NZ_CP020771.1_cds_WP_002744943.1_4595
NZ_CP020771.1_cds_WP_036402832.1_2467
NZ_CP020771.1_cds_WP_002753396.1_4268
NZ_CP020771.1_cds_WP_002742463.1_105
NZ_CP020771.1_cds_WP_235616109.1_3108
NZ_CP020771.1_cds_WP_002747168.1_3601
NZ_CP020771.1_cds_WP_002741005.1_1523
NZ_CP020771.1_cds_WP_002733321.1_2640
NZ_CP020771.1_cds_WP_002743207.1_3134
NZ_CP020771.1_cds_WP_002743009.1_2999
NZ_CP020771.1_cds_WP_084990069.1_4196
NZ_CP020771.1_cds_WP_002747025.1_3532
NZ_CP020771.1_cds_WP_002748503.1_4525
NZ_CP020771.1_cds_WP_002793604.1_1013
NZ_CP020771.1_cds_WP_002745668.1_1161
NZ_CP020771.1_cds_WP_002746593.1_2700
NZ_CP020771.1_cds_WP_002749626.1_1779
NZ_CP020771.1_cds_WP_080612751.1_2588
NZ_CP020771.1_cds_WP_002742486.1_116
NZ_CP020771.1_cds_WP_002740681.1_4455
NZ_CP020771.1_cds_WP_002743136.1_3083
NZ_CP020771.1_cds_WP_084990057.1_4006
NZ_CP020771.1_cds_WP_084990033.1_3716
NZ_CP020771.1_cds_WP_002743369.1_889
NZ_CP020771.1_cds_1526
NZ_CP020771.1_cds_WP_002739236.1_4709
NZ_CP020771.1_cds_WP_002747597.1_1738
NZ_CP020771.1_cds_WP_230457639.1_3612
NZ_CP020771.1_cds_WP_002740723.1_4469
NZ_CP020771.1_cds_WP_002741999.1_3346
NZ_CP020771.1_cds_WP_002741225.1_1399
NZ_CP020771.1_cds_WP_036399816.1_4217
NZ_CP020771.1_cds_WP_002743208.1_3135
NZ_CP020771.1_cds_WP_002742163.1_3258
NZ_CP020771.1_cds_WP_002738845.1_4607
NZ_CP020771.1_cds_WP_002744045.1_3984
NZ_CP020771.1_cds_WP_002738376.1_4594
NZ_CP020771.1_cds_WP_071591854.1_1744
NZ_CP020771.1_cds_WP_002743854.1_2005
NZ_CP020771.1_cds_WP_084990003.1_3246
NZ_CP020771.1_cds_WP_002740287.1_1883
NZ_CP020771.1_cds_WP_002737568.1_3951
NZ_CP020771.1_cds_WP_002749203.1_813
NZ_CP020771.1_cds_WP_002740791.1_3432
NZ_CP020771.1_cds_WP_002744602.1_4289
NZ_CP020771.1_cds_3794
NZ_CP020771.1_cds_WP_036402244.1_2572
NZ_CP020771.1_cds_WP_004157245.1_3118
NZ_CP020771.1_cds_WP_071591815.1_1082
NZ_CP020771.1_cds_WP_084990037.1_3796
NZ_CP020771.1_cds_WP_002749706.1_2425
NZ_CP020771.1_cds_WP_002741070.1_1478
NZ_CP020771.1_cds_WP_002775448.1_835
NZ_CP020771.1_cds_WP_002743058.1_3041
NZ_CP020771.1_cds_WP_052278253.1_1908
NZ_CP020771.1_cds_WP_002746942.1_2538
NZ_CP020771.1_cds_WP_002740698.1_4456
NZ_CP020771.1_cds_WP_002742430.1_90
NZ_CP020771.1_cds_WP_002744832.1_2126
NZ_CP020771.1_cds_WP_002742401.1_73
NZ_CP020771.1_cds_WP_235616122.1_2348
NZ_CP020771.1_cds_WP_002740417.1_795
NZ_CP020771.1_cds_WP_002742309.1_3174
NZ_CP020771.1_cds_WP_002737188.1_329
NZ_CP020771.1_cds_WP_002742462.1_104
NZ_CP020771.1_cds_WP_002741337.1_1340
NZ_CP020771.1_cds_WP_002741611.1_4282
NZ_CP020771.1_cds_WP_002742162.1_3259
NZ_CP020771.1_cds_WP_002733784.1_959
NZ_CP020771.1_cds_WP_002743944.1_2057
NZ_CP020771.1_cds_WP_231828504.1_558
NZ_CP020771.1_cds_WP_002742600.1_186
NZ_CP020771.1_cds_WP_002741401.1_1309
NZ_CP020771.1_cds_WP_002742484.1_115
NZ_CP020771.1_cds_WP_036399246.1_4719
NZ_CP020771.1_cds_WP_002740324.1_4732
NZ_CP020771.1_cds_WP_002743139.1_3086
NZ_CP020771.1_cds_WP_002747824.1_4662
NZ_CP020771.1_cds_WP_002741863.1_4141
NZ_CP020771.1_cds_WP_002741203.1_1408
NZ_CP020771.1_cds_WP_002743133.1_3080
NZ_CP020771.1_cds_WP_036401875.1_999
NZ_CP020771.1_cds_WP_004157247.1_3120
NZ_CP020771.1_cds_WP_080612722.1_2088
NZ_CP020771.1_cds_WP_002740055.1_1196
NZ_CP020771.1_cds_WP_002747223.1_3626
NZ_CP020771.1_cds_WP_002742961.1_3757
NZ_CP020771.1_cds_WP_002747194.1_3613
NZ_CP020771.1_cds_WP_084990127.1_2665
NZ_CP020771.1_cds_WP_002744413.1_1057
NZ_CP020771.1_cds_WP_231828577.1_3616
NZ_CP020771.1_cds_WP_036403155.1_956
NZ_CP020771.1_cds_WP_002740468.1_768
NZ_CP020771.1_cds_WP_002736360.1_1805
NZ_CP020771.1_cds_WP_002744685.1_2214
NZ_CP020771.1_cds_WP_002741513.1_1249
NZ_CP020771.1_cds_WP_002744728.1_2190
NZ_CP020771.1_cds_WP_071591803.1_2006
NZ_CP020771.1_cds_WP_002747685.1_4761
NZ_CP020771.1_cds_WP_002745686.1_1154
NZ_CP020771.1_cds_WP_002746202.1_2932
NZ_CP020771.1_cds_WP_004157496.1_989
NZ_CP020771.1_cds_WP_002740487.1_754
NZ_CP020771.1_cds_WP_002742255.1_3199
NZ_CP020771.1_cds_WP_196219948.1_1128
NZ_CP020771.1_cds_WP_036388426.1_561
NZ_CP020771.1_cds_WP_002747612.1_1747
NZ_CP020771.1_cds_WP_002748436.1_442
NZ_CP020771.1_cds_WP_002747536.1_4794
NZ_CP020771.1_cds_WP_002746787.1_2594
NZ_CP020771.1_cds_WP_230457605.1_4051
NZ_CP020771.1_cds_WP_002748173.1_406
NZ_CP020771.1_cds_WP_002745314.1_204
NZ_CP020771.1_cds_WP_002749155.1_3871
NZ_CP020771.1_cds_WP_002749102.1_709
NZ_CP020771.1_cds_WP_002744657.1_2232
NZ_CP020771.1_cds_WP_002744195.1_4095
NZ_CP020771.1_cds_WP_002746279.1_16
NZ_CP020771.1_cds_WP_002742363.1_48
NZ_CP020771.1_cds_WP_002740471.1_766
NZ_CP020771.1_cds_WP_002742072.1_3306
NZ_CP020771.1_cds_WP_084990125.1_2138
NZ_CP020771.1_cds_WP_002743899.1_2030
NZ_CP020771.1_cds_WP_002751490.1_3410
NZ_CP020771.1_cds_WP_002748884.1_528
NZ_CP020771.1_cds_WP_002744691.1_2207
NZ_CP020771.1_cds_WP_002740428.1_789
NZ_CP020771.1_cds_WP_084990053.1_3967
NZ_CP020771.1_cds_WP_002744363.1_1078
NZ_CP020771.1_cds_WP_002747277.1_3650
NZ_CP020771.1_cds_WP_002746815.1_2584
NZ_CP020771.1_cds_WP_002747331.1_3795
NZ_CP020771.1_cds_WP_002741230.1_1396
NZ_CP020771.1_cds_WP_002748445.1_445
NZ_CP020771.1_cds_WP_002746650.1_2663
NZ_CP020771.1_cds_WP_002744883.1_4560
NZ_CP020771.1_cds_WP_002740944.1_1552
NZ_CP020771.1_cds_WP_004158653.1_79
NZ_CP020771.1_cds_WP_002748906.1_543
NZ_CP020771.1_cds_WP_002748348.1_2469
NZ_CP020771.1_cds_WP_002738148.1_544
NZ_CP020771.1_cds_WP_002743713.1_1943
NZ_CP020771.1_cds_WP_002741171.1_1433
NZ_CP020771.1_cds_WP_002732265.1_1712
NZ_CP020771.1_cds_WP_002746625.1_2678
NZ_CP020771.1_cds_WP_002746666.1_2656
NZ_CP020771.1_cds_WP_002747500.1_4363
NZ_CP020771.1_cds_WP_036400516.1_3101
NZ_CP020771.1_cds_WP_002748975.1_2417
NZ_CP020771.1_cds_WP_002744907.1_4576
NZ_CP020771.1_cds_WP_153044882.1_4581
NZ_CP020771.1_cds_WP_002741775.1_4183
NZ_CP020771.1_cds_WP_002741642.1_4264
NZ_CP020771.1_cds_WP_084990100.1_4659
NZ_CP020771.1_cds_WP_004157445.1_1002
NZ_CP020771.1_cds_WP_002747027.1_3533
NZ_CP020771.1_cds_WP_002740942.1_1553
NZ_CP020771.1_cds_WP_002748790.1_4615
NZ_CP020771.1_cds_WP_002745898.1_1674
NZ_CP020771.1_cds_WP_002749435.1_2118
NZ_CP020771.1_cds_WP_002747744.1_4697
NZ_CP020771.1_cds_WP_002747857.1_3656
NZ_CP020771.1_cds_WP_002748042.1_345
NZ_CP020771.1_cds_138
NZ_CP020771.1_cds_WP_002743611.1_1894
NZ_CP020771.1_cds_WP_002741350.1_1332
NZ_CP020771.1_cds_WP_002748582.1_4493
NZ_CP020771.1_cds_WP_002747099.1_3574
NZ_CP020771.1_cds_WP_002745531.1_3925
NZ_CP020771.1_cds_WP_002748194.1_410
NZ_CP020771.1_cds_WP_002736524.1_5
NZ_CP020771.1_cds_WP_157953272.1_904
NZ_CP020771.1_cds_WP_002747934.1_1804
NZ_CP020771.1_cds_WP_002743633.1_1913
NZ_CP020771.1_cds_WP_002741484.1_1268
NZ_CP020771.1_cds_WP_002749341.1_668
NZ_CP020771.1_cds_WP_084989979.1_2962
NZ_CP020771.1_cds_WP_002740432.1_787
NZ_CP020771.1_cds_WP_002749271.1_3166
NZ_CP020771.1_cds_WP_002743386.1_897
NZ_CP020771.1_cds_WP_002746508.1_2742
NZ_CP020771.1_cds_WP_002747785.1_4678
NZ_CP020771.1_cds_WP_002735532.1_3446
NZ_CP020771.1_cds_WP_002747097.1_3573
NZ_CP020771.1_cds_WP_002746055.1_2980
NZ_CP020771.1_cds_WP_002750849.1_4124
NZ_CP020771.1_cds_WP_002742653.1_2363
NZ_CP020771.1_cds_WP_002745153.1_274
NZ_CP020771.1_cds_WP_002742940.1_3744
NZ_CP020771.1_cds_WP_002746290.1_24
NZ_CP020771.1_cds_WP_002742827.1_2898
NZ_CP020771.1_cds_WP_002746638.1_2673
NZ_CP020771.1_cds_WP_002742760.1_2279
NZ_CP020771.1_cds_WP_002742482.1_113
NZ_CP020771.1_cds_WP_002752908.1_987
NZ_CP020771.1_cds_WP_002748126.1_374
NZ_CP020771.1_cds_WP_002747275.1_3649
NZ_CP020771.1_cds_WP_002747237.1_3633
NZ_CP020771.1_cds_WP_002738851.1_4726
NZ_CP020771.1_cds_4194
NZ_CP020771.1_cds_WP_002737400.1_4463
NZ_CP020771.1_cds_WP_002740387.1_4714
NZ_CP020771.1_cds_WP_002740989.1_1532
NZ_CP020771.1_cds_WP_002743913.1_2042
NZ_CP020771.1_cds_WP_084990068.1_4195
NZ_CP020771.1_cds_WP_002742362.1_47
NZ_CP020771.1_cds_WP_002744436.1_1039
NZ_CP020771.1_cds_WP_036400155.1_148
NZ_CP020771.1_cds_WP_002748454.1_451
NZ_CP020771.1_cds_WP_002744307.1_1102
NZ_CP020771.1_cds_WP_002742962.1_3758
NZ_CP020771.1_cds_WP_084990012.1_3406
NZ_CP020771.1_cds_WP_002741866.1_4140
NZ_CP020771.1_cds_WP_002740553.1_4381
NZ_CP020771.1_cds_WP_002747250.1_3640
NZ_CP020771.1_cds_WP_002743487.1_931
NZ_CP020771.1_cds_WP_004157250.1_3121
NZ_CP020771.1_cds_WP_004156944.1_2335
NZ_CP020771.1_cds_WP_002744458.1_1025
NZ_CP020771.1_cds_WP_002746813.1_2585
NZ_CP020771.1_cds_WP_002740504.1_744
NZ_CP020771.1_cds_WP_002745148.1_276
NZ_CP020771.1_cds_WP_036401864.1_1010
NZ_CP020771.1_cds_WP_002748714.1_4652
NZ_CP020771.1_cds_WP_002732568.1_4198
NZ_CP020771.1_cds_WP_002748726.1_4642
NZ_CP020771.1_cds_WP_036400782.1_1952
NZ_CP020771.1_cds_WP_002748494.1_4530
NZ_CP020771.1_cds_WP_036403219.1_809
NZ_CP020771.1_cds_WP_002745227.1_246
NZ_CP020771.1_cds_WP_002747669.1_4769
NZ_CP020771.1_cds_WP_002744710.1_2201
NZ_CP020771.1_cds_WP_002744385.1_1071
NZ_CP020771.1_cds_WP_002743194.1_3129
NZ_CP020771.1_cds_WP_002738938.1_4691
NZ_CP020771.1_cds_WP_002743306.1_858
NZ_CP020771.1_cds_2804
NZ_CP020771.1_cds_WP_084990014.1_3455
NZ_CP020771.1_cds_WP_084989847.1_1065
NZ_CP020771.1_cds_WP_002744197.1_4096
NZ_CP020771.1_cds_WP_002743134.1_3081
NZ_CP020771.1_cds_WP_036400068.1_36
NZ_CP020771.1_cds_WP_002794678.1_2621
NZ_CP020771.1_cds_WP_002745875.1_1664
NZ_CP020771.1_cds_WP_002740397.1_4711
NZ_CP020771.1_cds_WP_002741656.1_4257
NZ_CP020771.1_cds_WP_036401618.1_3955
NZ_CP020771.1_cds_WP_002744828.1_2128
NZ_CP020771.1_cds_WP_002745244.1_239
NZ_CP020771.1_cds_WP_002745407.1_3970
NZ_CP020771.1_cds_WP_002744504.1_4355
NZ_CP020771.1_cds_WP_036399831.1_4151
NZ_CP020771.1_cds_WP_084989825.1_650
NZ_CP020771.1_cds_WP_002743135.1_3082
NZ_CP020771.1_cds_WP_002734498.1_1230
NZ_CP020771.1_cds_WP_004157549.1_2491
NZ_CP020771.1_cds_WP_002745094.1_309
NZ_CP020771.1_cds_WP_004157494.1_990
NZ_CP020771.1_cds_WP_002747967.1_4701
NZ_CP020771.1_cds_WP_002743138.1_3085
NZ_CP020771.1_cds_WP_002740971.1_1540
NZ_CP020771.1_cds_WP_002747449.1_3836
NZ_CP020771.1_cds_WP_002734165.1_2662
NZ_CP020771.1_cds_WP_002733869.1_993
NZ_CP020771.1_cds_WP_002747620.1_4786
NZ_CP020771.1_cds_WP_002744077.1_4012
NZ_CP020771.1_cds_WP_002740710.1_4466
NZ_CP020771.1_cds_WP_002742422.1_86
NZ_CP020771.1_cds_WP_002745376.1_624
NZ_CP020771.1_cds_WP_002745897.1_1673
NZ_CP020771.1_cds_WP_071591886.1_580
NZ_CP020771.1_cds_WP_036401681.1_1200
NZ_CP020771.1_cds_44
NZ_CP020771.1_cds_WP_002748631.1_2845
NZ_CP020771.1_cds_WP_036401867.1_1007
NZ_CP020771.1_cds_WP_084989868.1_1693
NZ_CP020771.1_cds_WP_002741499.1_1257
NZ_CP020771.1_cds_WP_002745601.1_1186
NZ_CP020771.1_cds_WP_036402503.1_3850
NZ_CP020771.1_cds_WP_002742890.1_3713
NZ_CP020771.1_cds_WP_002748184.1_409
NZ_CP020771.1_cds_WP_002741774.1_4184
NZ_CP020771.1_cds_WP_002743893.1_2024
NZ_CP020771.1_cds_WP_002744875.1_4556
NZ_CP020771.1_cds_WP_002744357.1_1080
NZ_CP020771.1_cds_WP_002742566.1_153
NZ_CP020771.1_cds_WP_002740566.1_4386
NZ_CP020771.1_cds_WP_002745406.1_3971
NZ_CP020771.1_cds_WP_002749639.1_4084
NZ_CP020771.1_cds_WP_002746723.1_2623
NZ_CP020771.1_cds_WP_016515809.1_681
NZ_CP020771.1_cds_WP_002746712.1_2629
NZ_CP020771.1_cds_WP_002789021.1_56
NZ_CP020771.1_cds_WP_002748257.1_2881
NZ_CP020771.1_cds_WP_002744615.1_663
NZ_CP020771.1_cds_WP_231828569.1_1992
NZ_CP020771.1_cds_WP_002748905.1_542
NZ_CP020771.1_cds_3269
NZ_CP020771.1_cds_WP_004157453.1_1001
NZ_CP020771.1_cds_WP_002747245.1_3637
NZ_CP020771.1_cds_WP_002736367.1_4052
NZ_CP020771.1_cds_WP_002740480.1_760
NZ_CP020771.1_cds_WP_002754507.1_2414
NZ_CP020771.1_cds_WP_002748367.1_2453
NZ_CP020771.1_cds_WP_002744552.1_4328
NZ_CP020771.1_cds_WP_002749362.1_824
NZ_CP020771.1_cds_WP_235616123.1_2350
NZ_CP020771.1_cds_WP_002741042.1_1496
NZ_CP020771.1_cds_WP_002740086.1_1831
NZ_CP020771.1_cds_WP_002737694.1_4402
NZ_CP020771.1_cds_WP_002741173.1_1432
NZ_CP020771.1_cds_WP_002744687.1_2212
NZ_CP020771.1_cds_WP_002740807.1_3422
NZ_CP020771.1_cds_WP_002745748.1_1129
NZ_CP020771.1_cds_WP_002744898.1_4571
NZ_CP020771.1_cds_WP_012267019.1_3095
NZ_CP020771.1_cds_WP_002747012.1_3521
NZ_CP020771.1_cds_WP_235616116.1_431
NZ_CP020771.1_cds_WP_002747842.1_3676
NZ_CP020771.1_cds_WP_002744683.1_2215
NZ_CP020771.1_cds_WP_110980713.1_4685
NZ_CP020771.1_cds_WP_230457655.1_806
NZ_CP020771.1_cds_WP_002740891.1_1577
NZ_CP020771.1_cds_WP_002748761.1_4629
NZ_CP020771.1_cds_WP_002741941.1_3364
NZ_CP020771.1_cds_WP_002741936.1_3367
NZ_CP020771.1_cds_WP_002749005.1_2399
NZ_CP020771.1_cds_WP_002740496.1_748
NZ_CP020771.1_cds_WP_051048454.1_3302
NZ_CP020771.1_cds_WP_002746711.1_2630
NZ_CP020771.1_cds_WP_002736772.1_3762
NZ_CP020771.1_cds_WP_002740991.1_1531
NZ_CP020771.1_cds_WP_002737043.1_4770
NZ_CP020771.1_cds_WP_002739647.1_2859
NZ_CP020771.1_cds_WP_004156942.1_2337
NZ_CP020771.1_cds_WP_002748317.1_3509
NZ_CP020771.1_cds_WP_002751846.1_402
NZ_CP020771.1_cds_WP_002742221.1_3222
NZ_CP020771.1_cds_WP_002743537.1_1835
NZ_CP020771.1_cds_WP_002743946.1_2059
NZ_CP020771.1_cds_WP_002745747.1_1131
NZ_CP020771.1_cds_WP_084989998.1_3186
NZ_CP020771.1_cds_WP_002747283.1_3654
NZ_CP020771.1_cds_WP_002740638.1_4432
NZ_CP020771.1_cds_WP_002734125.1_752
NZ_CP020771.1_cds_WP_002743311.1_861
NZ_CP020771.1_cds_WP_002747403.1_3823
NZ_CP020771.1_cds_WP_002745245.1_238
NZ_CP020771.1_cds_268
NZ_CP020771.1_cds_WP_002741940.1_3365
NZ_CP020771.1_cds_WP_002733742.1_936
NZ_CP020771.1_cds_WP_004157088.1_3765
NZ_CP020771.1_cds_WP_002742368.1_51
NZ_CP020771.1_cds_WP_002740982.1_1536
NZ_CP020771.1_cds_WP_002741464.1_1276
NZ_CP020771.1_cds_WP_002741187.1_1425
NZ_CP020771.1_cds_WP_002744905.1_4574
NZ_CP020771.1_cds_WP_002748492.1_4531
NZ_CP020771.1_cds_WP_002740345.1_4722
NZ_CP020771.1_cds_WP_002731926.1_1732
NZ_CP020771.1_cds_2958
NZ_CP020771.1_cds_WP_002748827.1_501
NZ_CP020771.1_cds_WP_002741807.1_4167
NZ_CP020771.1_cds_WP_002749103.1_708
NZ_CP020771.1_cds_WP_002743581.1_1877
NZ_CP020771.1_cds_WP_002741904.1_3383
NZ_CP020771.1_cds_WP_002744074.1_4010
NZ_CP020771.1_cds_WP_002741253.1_1382
NZ_CP020771.1_cds_3170
NZ_CP020771.1_cds_WP_002742409.1_78
NZ_CP020771.1_cds_WP_002748298.1_3497
NZ_CP020771.1_cds_WP_084990056.1_4005
NZ_CP020771.1_cds_WP_002747978.1_4706
NZ_CP020771.1_cds_WP_002739595.1_2450
NZ_CP020771.1_cds_WP_002749506.1_2389
NZ_CP020771.1_cds_WP_002737109.1_4796
NZ_CP020771.1_cds_2808
NZ_CP020771.1_cds_WP_002743023.1_3009
NZ_CP020771.1_cds_WP_002742756.1_2282
NZ_CP020771.1_cds_WP_002744489.1_3447
NZ_CP020771.1_cds_WP_002745628.1_1174
NZ_CP020771.1_cds_WP_002741519.1_1245
NZ_CP020771.1_cds_WP_002743259.1_832
NZ_CP020771.1_cds_WP_002749703.1_3682
NZ_CP020771.1_cds_WP_002743245.1_1019
NZ_CP020771.1_cds_WP_002748434.1_440
NZ_CP020771.1_cds_WP_002767150.1_815
NZ_CP020771.1_cds_WP_002741275.1_1371
NZ_CP020771.1_cds_WP_002745279.1_220
NZ_CP020771.1_cds_WP_002741094.1_1469
NZ_CP020771.1_cds_WP_002745255.1_231
NZ_CP020771.1_cds_WP_002737915.1_381
NZ_CP020771.1_cds_WP_036399554.1_1397
NZ_CP020771.1_cds_WP_002748676.1_3893
NZ_CP020771.1_cds_WP_002741742.1_4210
NZ_CP020771.1_cds_WP_002781546.1_2767
NZ_CP020771.1_cds_WP_002746324.1_2822
NZ_CP020771.1_cds_WP_004156976.1_2324
NZ_CP020771.1_cds_WP_002742404.1_76
NZ_CP020771.1_cds_WP_002743878.1_2014
NZ_CP020771.1_cds_WP_002744507.1_4352
NZ_CP020771.1_cds_WP_002742299.1_3183
NZ_CP020771.1_cds_WP_036399563.1_1386
NZ_CP020771.1_cds_WP_002744190.1_4092
NZ_CP020771.1_cds_WP_002747671.1_4768
NZ_CP020771.1_cds_WP_004156985.1_2323
NZ_CP020771.1_cds_WP_036399686.1_1258
NZ_CP020771.1_cds_WP_080612748.1_2728
NZ_CP020771.1_cds_WP_036400447.1_3024
NZ_CP020771.1_cds_WP_002741853.1_4143
NZ_CP020771.1_cds_WP_002749060.1_958
NZ_CP020771.1_cds_WP_036399822.1_4186
NZ_CP020771.1_cds_WP_002736108.1_3165
NZ_CP020771.1_cds_WP_036400329.1_2272
NZ_CP020771.1_cds_511
NZ_CP020771.1_cds_WP_002747777.1_4682
NZ_CP020771.1_cds_WP_002746919.1_2550
NZ_CP020771.1_cds_WP_002745696.1_1151
NZ_CP020771.1_cds_WP_201261440.1_3625
NZ_CP020771.1_cds_WP_002746402.1_2786
NZ_CP020771.1_cds_WP_002745132.1_289
NZ_CP020771.1_cds_WP_002741783.1_4177
NZ_CP020771.1_cds_WP_194033148.1_3011
NZ_CP020771.1_cds_WP_002743900.1_2031
NZ_CP020771.1_cds_WP_084989963.1_2807
NZ_CP020771.1_cds_WP_002746610.1_2684
NZ_CP020771.1_cds_WP_002748548.1_4513
NZ_CP020771.1_cds_WP_002744524.1_4341
NZ_CP020771.1_cds_WP_036402619.1_3678
NZ_CP020771.1_cds_WP_002747709.1_4748
NZ_CP020771.1_cds_WP_002743902.1_2033
NZ_CP020771.1_cds_WP_036400399.1_3747
NZ_CP020771.1_cds_WP_004157472.1_994
NZ_CP020771.1_cds_WP_002792486.1_2239
NZ_CP020771.1_cds_WP_002748562.1_4503
NZ_CP020771.1_cds_WP_002746611.1_2683
NZ_CP020771.1_cds_WP_036399978.1_3265
NZ_CP020771.1_cds_WP_002749612.1_463
NZ_CP020771.1_cds_WP_002741883.1_4135
NZ_CP020771.1_cds_WP_002749353.1_819
NZ_CP020771.1_cds_WP_002735314.1_3200
NZ_CP020771.1_cds_WP_036400741.1_1896
NZ_CP020771.1_cds_WP_002739276.1_189
NZ_CP020771.1_cds_WP_002740465.1_770
NZ_CP020771.1_cds_WP_002732990.1_2666
NZ_CP020771.1_cds_WP_036400788.1_1957
NZ_CP020771.1_cds_WP_002740992.1_1530
NZ_CP020771.1_cds_WP_004157305.1_1857
NZ_CP020771.1_cds_280
NZ_CP020771.1_cds_WP_036401355.1_4609
NZ_CP020771.1_cds_WP_084989794.1_209
NZ_CP020771.1_cds_WP_036400105.1_100
NZ_CP020771.1_cds_WP_036399472.1_1507
NZ_CP020771.1_cds_WP_002742874.1_3702
NZ_CP020771.1_cds_WP_002741812.1_4165
NZ_CP020771.1_cds_WP_002737160.1_31
NZ_CP020771.1_cds_WP_002765468.1_2778
NZ_CP020771.1_cds_WP_002742737.1_2294
NZ_CP020771.1_cds_WP_002743346.1_880
NZ_CP020771.1_cds_WP_002738052.1_228
NZ_CP020771.1_cds_WP_002742227.1_3220
NZ_CP020771.1_cds_WP_002746001.1_2492
NZ_CP020771.1_cds_WP_002735718.1_4107
NZ_CP020771.1_cds_WP_002744774.1_2151
NZ_CP020771.1_cds_WP_002746557.1_2719
NZ_CP020771.1_cds_WP_002747017.1_3528
NZ_CP020771.1_cds_WP_036402645.1_1817
NZ_CP020771.1_cds_WP_002748886.1_531
NZ_CP020771.1_cds_WP_036399913.1_3332
NZ_CP020771.1_cds_WP_002739224.1_207
NZ_CP020771.1_cds_WP_002746240.1_2917
NZ_CP020771.1_cds_WP_002748344.1_2474
NZ_CP020771.1_cds_WP_036399551.1_1403
NZ_CP020771.1_cds_WP_002744609.1_4286
NZ_CP020771.1_cds_WP_002746438.1_2773
NZ_CP020771.1_cds_WP_002741353.1_1329
NZ_CP020771.1_cds_WP_036401841.1_1708
NZ_CP020771.1_cds_WP_002745261.1_229
NZ_CP020771.1_cds_WP_002746365.1_2799
NZ_CP020771.1_cds_WP_002740911.1_1568
NZ_CP020771.1_cds_3684
NZ_CP020771.1_cds_WP_002747775.1_4684
NZ_CP020771.1_cds_WP_084989786.1_43
NZ_CP020771.1_cds_WP_002744711.1_2200
NZ_CP020771.1_cds_WP_002737573.1_3343
NZ_CP020771.1_cds_WP_002740576.1_4392
NZ_CP020771.1_cds_WP_002744428.1_1045
NZ_CP020771.1_cds_WP_004156915.1_180
NZ_CP020771.1_cds_WP_002739752.1_2092
NZ_CP020771.1_cds_WP_002747498.1_4364
NZ_CP020771.1_cds_WP_036399876.1_3366
NZ_CP020771.1_cds_WP_036402330.1_3551
NZ_CP020771.1_cds_WP_036402132.1_2758
NZ_CP020771.1_cds_WP_084990102.1_4735
NZ_CP020771.1_cds_WP_002741515.1_1248
NZ_CP020771.1_cds_WP_002742652.1_2364
NZ_CP020771.1_cds_WP_002741496.1_1259
NZ_CP020771.1_cds_WP_036399806.1_4228
NZ_CP020771.1_cds_WP_002742601.1_187
NZ_CP020771.1_cds_WP_002742805.1_2257
NZ_CP020771.1_cds_WP_002749210.1_817
NZ_CP020771.1_cds_WP_004157087.1_3764
NZ_CP020771.1_cds_WP_004157601.1_3408
NZ_CP020771.1_cds_WP_110980741.1_3953
NZ_CP020771.1_cds_WP_002748144.1_388
NZ_CP020771.1_cds_WP_002749443.1_2122
NZ_CP020771.1_cds_WP_002748484.1_2114
NZ_CP020771.1_cds_WP_201261451.1_2418
NZ_CP020771.1_cds_WP_036401352.1_4608
NZ_CP020771.1_cds_WP_002744537.1_4335
NZ_CP020771.1_cds_WP_036399812.1_4222
NZ_CP020771.1_cds_WP_002748717.1_4649
NZ_CP020771.1_cds_WP_036403152.1_952
NZ_CP020771.1_cds_WP_036400093.1_93
NZ_CP020771.1_cds_WP_002747102.1_3575
NZ_CP020771.1_cds_3718
NZ_CP020771.1_cds_WP_002736466.1_468
NZ_CP020771.1_cds_WP_084989882.1_1825
NZ_CP020771.1_cds_WP_002746945.1_2534
NZ_CP020771.1_cds_WP_002741729.1_4221
NZ_CP020771.1_cds_WP_002740340.1_4724
NZ_CP020771.1_cds_WP_002740987.1_1534
NZ_CP020771.1_cds_WP_002747330.1_3793
NZ_CP020771.1_cds_WP_002742774.1_2275
NZ_CP020771.1_cds_WP_002745074.1_321
NZ_CP020771.1_cds_WP_002742689.1_2342
NZ_CP020771.1_cds_WP_002732132.1_1185
NZ_CP020771.1_cds_WP_230457624.1_1003
NZ_CP020771.1_cds_WP_002742929.1_3739
NZ_CP020771.1_cds_WP_002764933.1_340
NZ_CP020771.1_cds_WP_002745369.1_632
NZ_CP020771.1_cds_WP_002743294.1_847
NZ_CP020771.1_cds_WP_002744668.1_2225
NZ_CP020771.1_cds_WP_002736310.1_3156
NZ_CP020771.1_cds_WP_002740599.1_4405
NZ_CP020771.1_cds_WP_002746394.1_2791
NZ_CP020771.1_cds_WP_002745272.1_223
NZ_CP020771.1_cds_1515
NZ_CP020771.1_cds_WP_036399869.1_3378
NZ_CP020771.1_cds_WP_036399973.1_3267
NZ_CP020771.1_cds_WP_002745786.1_1620
NZ_CP020771.1_cds_WP_002749351.1_664
NZ_CP020771.1_cds_WP_002745380.1_620
NZ_CP020771.1_cds_WP_084989787.1_147
NZ_CP020771.1_cds_WP_002735746.1_2972
NZ_CP020771.1_cds_WP_002745957.1_1710
NZ_CP020771.1_cds_568
NZ_CP020771.1_cds_WP_002733756.1_1225
NZ_CP020771.1_cds_WP_002737741.1_389
NZ_CP020771.1_cds_WP_002745777.1_1612
NZ_CP020771.1_cds_WP_002740967.1_1542
NZ_CP020771.1_cds_WP_002744073.1_4009
NZ_CP020771.1_cds_WP_002732320.1_2713
NZ_CP020771.1_cds_WP_002739390.1_4647
NZ_CP020771.1_cds_WP_002739434.1_150
NZ_CP020771.1_cds_WP_002745779.1_1613
NZ_CP020771.1_cds_WP_002747965.1_4699
NZ_CP020771.1_cds_WP_036402782.1_2880
NZ_CP020771.1_cds_WP_002747356.1_3806
NZ_CP020771.1_cds_WP_002748867.1_519
NZ_CP020771.1_cds_WP_036399371.1_607
NZ_CP020771.1_cds_WP_002745991.1_2503
NZ_CP020771.1_cds_WP_002743326.1_870
NZ_CP020771.1_cds_WP_036399545.1_1423
NZ_CP020771.1_cds_WP_002741551.1_1235
NZ_CP020771.1_cds_WP_002745850.1_1654
NZ_CP020771.1_cds_WP_002745360.1_639
NZ_CP020771.1_cds_WP_002744554.1_4327
NZ_CP020771.1_cds_WP_002745701.1_1149
NZ_CP020771.1_cds_WP_002742494.1_121
NZ_CP020771.1_cds_WP_002744090.1_4027
NZ_CP020771.1_cds_WP_002742734.1_2297
NZ_CP020771.1_cds_WP_002749622.1_1782
NZ_CP020771.1_cds_WP_002746217.1_2926
NZ_CP020771.1_cds_WP_002744306.1_1103
NZ_CP020771.1_cds_WP_002744731.1_2187
NZ_CP020771.1_cds_WP_084989898.1_1976
NZ_CP020771.1_cds_WP_002745096.1_308
NZ_CP020771.1_cds_WP_002753232.1_1963
NZ_CP020771.1_cds_WP_002741905.1_3382
NZ_CP020771.1_cds_WP_002734727.1_63
NZ_CP020771.1_cds_WP_002751147.1_2178
NZ_CP020771.1_cds_WP_002744610.1_4285
NZ_CP020771.1_cds_WP_002742836.1_2892
NZ_CP020771.1_cds_WP_002744459.1_3145
NZ_CP020771.1_cds_WP_002740883.1_1586
NZ_CP020771.1_cds_WP_228036096.1_749
NZ_CP020771.1_cds_WP_002745993.1_2502
NZ_CP020771.1_cds_WP_002744837.1_2124
NZ_CP020771.1_cds_WP_002741598.1_1212
NZ_CP020771.1_cds_WP_002741174.1_1431
NZ_CP020771.1_cds_WP_002742602.1_188
NZ_CP020771.1_cds_WP_002740581.1_4396
NZ_CP020771.1_cds_WP_002744083.1_4021
NZ_CP020771.1_cds_WP_002737505.1_2298
NZ_CP020771.1_cds_WP_002743587.1_1884
NZ_CP020771.1_cds_WP_161491779.1_4138
NZ_CP020771.1_cds_WP_036401025.1_4119
NZ_CP020771.1_cds_WP_002748693.1_3880
NZ_CP020771.1_cds_WP_036401287.1_2131
NZ_CP020771.1_cds_WP_002746182.1_2944
NZ_CP020771.1_cds_WP_002745529.1_3926
NZ_CP020771.1_cds_WP_002743137.1_3084
NZ_CP020771.1_cds_WP_072926451.1_1700
NZ_CP020771.1_cds_WP_002748990.1_2404
NZ_CP020771.1_cds_WP_002745147.1_277
NZ_CP020771.1_cds_WP_004156964.1_2329
NZ_CP020771.1_cds_WP_004156934.1_2338
NZ_CP020771.1_cds_WP_002794699.1_2651
NZ_CP020771.1_cds_WP_002744713.1_2199
NZ_CP020771.1_cds_WP_036402265.1_2555
NZ_CP020771.1_cds_WP_002731545.1_4279
NZ_CP020771.1_cds_WP_002742421.1_85
NZ_CP020771.1_cds_WP_002792733.1_4510
NZ_CP020771.1_cds_WP_002743575.1_1874
NZ_CP020771.1_cds_WP_002741725.1_4225
NZ_CP020771.1_cds_WP_002743460.1_922
NZ_CP020771.1_cds_WP_002746900.1_2554
NZ_CP020771.1_cds_WP_002738397.1_4527
NZ_CP020771.1_cds_WP_002749370.1_829
NZ_CP020771.1_cds_WP_002744935.1_4591
NZ_CP020771.1_cds_WP_036402045.1_2915
NZ_CP020771.1_cds_WP_080612703.1_4199
NZ_CP020771.1_cds_WP_036400577.1_1020
NZ_CP020771.1_cds_WP_002741200.1_1419
NZ_CP020771.1_cds_WP_036402164.1_2720
NZ_CP020771.1_cds_WP_002749280.1_688
NZ_CP020771.1_cds_WP_002741917.1_3373
NZ_CP020771.1_cds_WP_036401626.1_3938
NZ_CP020771.1_cds_WP_084989801.1_284
NZ_CP020771.1_cds_WP_002739193.1_3561
NZ_CP020771.1_cds_WP_002745310.1_208
NZ_CP020771.1_cds_WP_004157154.1_3025
NZ_CP020771.1_cds_WP_036402498.1_3835
NZ_CP020771.1_cds_WP_194032729.1_1111
NZ_CP020771.1_cds_WP_036401885.1_998
NZ_CP020771.1_cds_WP_002748416.1_430
NZ_CP020771.1_cds_3
NZ_CP020771.1_cds_WP_084989876.1_1768
NZ_CP020771.1_cds_WP_002743917.1_2046
NZ_CP020771.1_cds_WP_002748683.1_3888
NZ_CP020771.1_cds_WP_002746938.1_2541
NZ_CP020771.1_cds_WP_002740503.1_745
NZ_CP020771.1_cds_WP_002746503.1_2744
NZ_CP020771.1_cds_WP_002741829.1_4154
NZ_CP020771.1_cds_WP_002744658.1_2231
NZ_CP020771.1_cds_WP_084990001.1_3209
NZ_CP020771.1_cds_WP_084989860.1_1398
NZ_CP020771.1_cds_WP_002748600.1_4484
NZ_CP020771.1_cds_WP_002773172.1_4479
NZ_CP020771.1_cds_WP_002747415.1_3827
NZ_CP020771.1_cds_WP_002745620.1_1179
NZ_CP020771.1_cds_WP_002743360.1_886
NZ_CP020771.1_cds_WP_036402408.1_3638
NZ_CP020771.1_cds_WP_002742424.1_87
NZ_CP020771.1_cds_WP_002746252.1_2910
NZ_CP020771.1_cds_WP_002746587.1_2703
NZ_CP020771.1_cds_WP_002744899.1_4572
NZ_CP020771.1_cds_WP_002793573.1_988
NZ_CP020771.1_cds_WP_036400372.1_3711
NZ_CP020771.1_cds_WP_002746784.1_2597
NZ_CP020771.1_cds_WP_002741768.1_4188
NZ_CP020771.1_cds_WP_002735837.1_2246
NZ_CP020771.1_cds_WP_002744347.1_1084
NZ_CP020771.1_cds_WP_002748885.1_529
NZ_CP020771.1_cds_WP_084989981.1_3022
NZ_CP020771.1_cds_WP_002742381.1_61
NZ_CP020771.1_cds_WP_002740671.1_4450
NZ_CP020771.1_cds_WP_002733879.1_4287
NZ_CP020771.1_cds_WP_002745879.1_1666
NZ_CP020771.1_cds_WP_002749361.1_823
NZ_CP020771.1_cds_WP_002745956.1_1709
NZ_CP020771.1_cds_WP_002743086.1_3058
NZ_CP020771.1_cds_WP_002737445.1_3534
NZ_CP020771.1_cds_WP_002742201.1_3232
NZ_CP020771.1_cds_WP_002747938.1_1803
NZ_CP020771.1_cds_WP_002747622.1_4785
NZ_CP020771.1_cds_WP_002741679.1_4247
NZ_CP020771.1_cds_WP_002741669.1_4250
NZ_CP020771.1_cds_WP_002745591.1_1190
NZ_CP020771.1_cds_WP_002743627.1_1904
NZ_CP020771.1_cds_WP_002737739.1_3845
NZ_CP020771.1_cds_WP_002745246.1_237
NZ_CP020771.1_cds_WP_002744764.1_2156
NZ_CP020771.1_cds_WP_036400185.1_183
NZ_CP020771.1_cds_WP_002747645.1_4776
NZ_CP020771.1_cds_WP_036403326.1_578
NZ_CP020771.1_cds_WP_235616117.1_432
NZ_CP020771.1_cds_WP_002745746.1_1132
NZ_CP020771.1_cds_WP_002741255.1_1381
NZ_CP020771.1_cds_WP_002741379.1_1318
NZ_CP020771.1_cds_WP_002742492.1_120
NZ_CP020771.1_cds_WP_002749372.1_830
NZ_CP020771.1_cds_WP_002746769.1_2603
NZ_CP020771.1_cds_WP_002742787.1_2267
NZ_CP020771.1_cds_WP_002741560.1_1229
NZ_CP020771.1_cds_WP_002740916.1_1567
NZ_CP020771.1_cds_WP_002747345.1_3802
NZ_CP020771.1_cds_WP_036401735.1_1629
NZ_CP020771.1_cds_WP_002741549.1_1236
NZ_CP020771.1_cds_WP_002743255.1_1014
NZ_CP020771.1_cds_WP_002741504.1_1254
NZ_CP020771.1_cds_WP_002743544.1_1841
NZ_CP020771.1_cds_WP_002742433.1_91
NZ_CP020771.1_cds_WP_036403131.1_2405
NZ_CP020771.1_cds_WP_002741277.1_1370
NZ_CP020771.1_cds_WP_002745357.1_641
NZ_CP020771.1_cds_WP_002740857.1_1591
NZ_CP020771.1_cds_WP_002746236.1_2921
NZ_CP020771.1_cds_WP_002745251.1_233
NZ_CP020771.1_cds_2802
NZ_CP020771.1_cds_WP_084989813.1_526
NZ_CP020771.1_cds_WP_002746609.1_2685
NZ_CP020771.1_cds_WP_002747014.1_3523
NZ_CP020771.1_cds_WP_002741730.1_4220
NZ_CP020771.1_cds_WP_002734546.1_1533
NZ_CP020771.1_cds_WP_002742655.1_2361
NZ_CP020771.1_cds_WP_002749736.1_210
NZ_CP020771.1_cds_WP_002734602.1_4229
NZ_CP020771.1_cds_WP_002740833.1_1715
NZ_CP020771.1_cds_WP_036402206.1_2624
NZ_CP020771.1_cds_4266
NZ_CP020771.1_cds_WP_002741752.1_4201
NZ_CP020771.1_cds_WP_002738058.1_3344
NZ_CP020771.1_cds_WP_002742074.1_3305
NZ_CP020771.1_cds_WP_084989974.1_2884
NZ_CP020771.1_cds_WP_002745214.1_251
NZ_CP020771.1_cds_WP_002747177.1_3605
NZ_CP020771.1_cds_WP_002744604.1_4288
NZ_CP020771.1_cds_WP_002745195.1_259
NZ_CP020771.1_cds_WP_002743836.1_1995
NZ_CP020771.1_cds_WP_036399769.1_4269
NZ_CP020771.1_cds_WP_004157718.1_1760
NZ_CP020771.1_cds_WP_002743621.1_1901
NZ_CP020771.1_cds_WP_002746034.1_2971
NZ_CP020771.1_cds_WP_002744457.1_1026
NZ_CP020771.1_cds_1658
NZ_CP020771.1_cds_WP_002747532.1_4792
NZ_CP020771.1_cds_WP_002746743.1_2617
NZ_CP020771.1_cds_WP_036401709.1_1144
NZ_CP020771.1_cds_WP_002740409.1_798
NZ_CP020771.1_cds_WP_002741238.1_1390
NZ_CP020771.1_cds_WP_002745353.1_647
NZ_CP020771.1_cds_WP_002740800.1_3426
NZ_CP020771.1_cds_WP_002749153.1_3872
NZ_CP020771.1_cds_WP_002748903.1_541
NZ_CP020771.1_cds_WP_036401792.1_1678
NZ_CP020771.1_cds_WP_002741314.1_1355
NZ_CP020771.1_cds_WP_002747189.1_3609
NZ_CP020771.1_cds_WP_002748751.1_4632
NZ_CP020771.1_cds_WP_002748966.1_570
NZ_CP020771.1_cds_WP_002746993.1_3400
NZ_CP020771.1_cds_WP_002745606.1_1184
NZ_CP020771.1_cds_WP_002742561.1_149
NZ_CP020771.1_cds_WP_002741521.1_1244
NZ_CP020771.1_cds_WP_230457646.1_4667
NZ_CP020771.1_cds_1282
NZ_CP020771.1_cds_WP_002749335.1_670
NZ_CP020771.1_cds_WP_002747164.1_3599
NZ_CP020771.1_cds_WP_002735996.1_4013
NZ_CP020771.1_cds_WP_002747361.1_3807
NZ_CP020771.1_cds_WP_002742958.1_3754
NZ_CP020771.1_cds_WP_036399258.1_792
NZ_CP020771.1_cds_WP_002748239.1_422
NZ_CP020771.1_cds_WP_002746578.1_2710
NZ_CP020771.1_cds_WP_002741355.1_1327
NZ_CP020771.1_cds_WP_002743053.1_3036
NZ_CP020771.1_cds_WP_002746284.1_19
NZ_CP020771.1_cds_WP_002745935.1_1689
NZ_CP020771.1_cds_WP_002749688.1_1773
NZ_CP020771.1_cds_WP_002745317.1_203
NZ_CP020771.1_cds_WP_002743948.1_2060
NZ_CP020771.1_cds_WP_002746950.1_2527
NZ_CP020771.1_cds_WP_002737433.1_2236
NZ_CP020771.1_cds_WP_002748923.1_552
NZ_CP020771.1_cds_WP_002739007.1_3504
NZ_CP020771.1_cds_WP_002748551.1_4511
NZ_CP020771.1_cds_WP_084989995.1_3154
NZ_CP020771.1_cds_4524
NZ_CP020771.1_cds_WP_002746347.1_2809
NZ_CP020771.1_cds_WP_036402723.1_370
NZ_CP020771.1_cds_WP_002744931.1_4588
NZ_CP020771.1_cds_WP_002744534.1_4337
NZ_CP020771.1_cds_WP_002748301.1_3500
NZ_CP020771.1_cds_WP_002749387.1_584
NZ_CP020771.1_cds_WP_002738484.1_3526
NZ_CP020771.1_cds_WP_002743011.1_3002
NZ_CP020771.1_cds_WP_002749293.1_684
NZ_CP020771.1_cds_WP_036402653.1_1799
NZ_CP020771.1_cds_WP_002741352.1_1330
NZ_CP020771.1_cds_WP_002747227.1_3628
NZ_CP020771.1_cds_WP_002740666.1_4448
NZ_CP020771.1_cds_WP_004157025.1_2314
NZ_CP020771.1_cds_WP_002741044.1_1495
NZ_CP020771.1_cds_WP_002745076.1_320
NZ_CP020771.1_cds_WP_002777485.1_1120
NZ_CP020771.1_cds_WP_036399676.1_1278
NZ_CP020771.1_cds_WP_002749237.1_2437
NZ_CP020771.1_cds_WP_002740176.1_1879
NZ_CP020771.1_cds_WP_002745440.1_3958
NZ_CP020771.1_cds_WP_002748414.1_429
NZ_CP020771.1_cds_WP_002747917.1_1814
NZ_CP020771.1_cds_WP_002747766.1_4689
NZ_CP020771.1_cds_WP_004157225.1_3110
NZ_CP020771.1_cds_WP_002742835.1_2893
NZ_CP020771.1_cds_WP_002744960.1_4606
NZ_CP020771.1_cds_WP_002740876.1_1587
NZ_CP020771.1_cds_WP_002747795.1_4673
NZ_CP020771.1_cds_WP_036399255.1_4718
NZ_CP020771.1_cds_WP_002744472.1_3438
NZ_CP020771.1_cds_WP_002746257.1_2908
NZ_CP020771.1_cds_WP_002735805.1_3164
NZ_CP020771.1_cds_WP_036400891.1_2039
NZ_CP020771.1_cds_WP_036400737.1_1872
NZ_CP020771.1_cds_WP_002740849.1_1595
NZ_CP020771.1_cds_WP_002735181.1_2123
NZ_CP020771.1_cds_WP_002743553.1_1847
NZ_CP020771.1_cds_WP_002744469.1_3435
NZ_CP020771.1_cds_WP_002741341.1_1338
NZ_CP020771.1_cds_WP_002742419.1_84
NZ_CP020771.1_cds_WP_002740610.1_4418
NZ_CP020771.1_cds_WP_002742963.1_3759
NZ_CP020771.1_cds_WP_002743898.1_2029
NZ_CP020771.1_cds_WP_002742991.1_2989
NZ_CP020771.1_cds_WP_002742466.1_106
NZ_CP020771.1_cds_WP_002743804.1_1982
NZ_CP020771.1_cds_WP_002748440.1_443
NZ_CP020771.1_cds_WP_002747353.1_3805
NZ_CP020771.1_cds_WP_002746174.1_2948
NZ_CP020771.1_cds_WP_002741743.1_4209
NZ_CP020771.1_cds_WP_002748356.1_2455
NZ_CP020771.1_cds_WP_002749610.1_464
NZ_CP020771.1_cds_WP_002745680.1_1156
NZ_CP020771.1_cds_WP_002749156.1_3870
NZ_CP020771.1_cds_WP_051048502.1_2110
NZ_CP020771.1_cds_WP_002747877.1_3665
NZ_CP020771.1_cds_WP_002731723.1_72
NZ_CP020771.1_cds_WP_002746624.1_2679
NZ_CP020771.1_cds_WP_161491773.1_692
NZ_CP020771.1_cds_WP_002746475.1_2755
NZ_CP020771.1_cds_WP_002741762.1_4190
NZ_CP020771.1_cds_WP_002744953.1_4599
NZ_CP020771.1_cds_WP_002745626.1_1175
NZ_CP020771.1_cds_WP_036401284.1_2132
NZ_CP020771.1_cds_WP_002744655.1_2234
NZ_CP020771.1_cds_1193
NZ_CP020771.1_cds_WP_002744461.1_3148
NZ_CP020771.1_cds_WP_036403194.1_3873
NZ_CP020771.1_cds_WP_002738170.1_369
NZ_CP020771.1_cds_WP_002746369.1_2797
NZ_CP020771.1_cds_WP_201261446.1_1537
NZ_CP020771.1_cds_WP_002744452.1_1030
NZ_CP020771.1_cds_WP_002743916.1_2045
NZ_CP020771.1_cds_WP_002744047.1_3986
NZ_CP020771.1_cds_WP_002736175.1_3163
NZ_CP020771.1_cds_WP_002740325.1_4731
NZ_CP020771.1_cds_WP_002742400.1_71
NZ_CP020771.1_cds_WP_002744733.1_2184
NZ_CP020771.1_cds_WP_002758604.1_292
NZ_CP020771.1_cds_WP_002749074.1_968
NZ_CP020771.1_cds_WP_036399265.1_771
NZ_CP020771.1_cds_WP_002749050.1_950
NZ_CP020771.1_cds_WP_084989902.1_2013
NZ_CP020771.1_cds_3689
NZ_CP020771.1_cds_WP_036401218.1_2210
NZ_CP020771.1_cds_WP_002735315.1_4356
NZ_CP020771.1_cds_WP_002744097.1_4034
NZ_CP020771.1_cds_WP_002740824.1_3412
NZ_CP020771.1_cds_WP_004157110.1_3010
NZ_CP020771.1_cds_WP_002748195.1_411
NZ_CP020771.1_cds_WP_002745891.1_1670
NZ_CP020771.1_cds_WP_002792395.1_2374
NZ_CP020771.1_cds_WP_002740851.1_1594
NZ_CP020771.1_cds_WP_002747514.1_3457
NZ_CP020771.1_cds_WP_002742828.1_2897
NZ_CP020771.1_cds_WP_002742378.1_58
NZ_CP020771.1_cds_WP_002754350.1_2321
NZ_CP020771.1_cds_WP_002743359.1_885
NZ_CP020771.1_cds_WP_002732155.1_689
NZ_CP020771.1_cds_WP_002731783.1_1736
NZ_CP020771.1_cds_WP_002745490.1_3940
NZ_CP020771.1_cds_WP_084990041.1_3818
NZ_CP020771.1_cds_WP_002742446.1_98
NZ_CP020771.1_cds_WP_002743419.1_911
NZ_CP020771.1_cds_WP_002740604.1_4409
NZ_CP020771.1_cds_WP_002746612.1_2682
NZ_CP020771.1_cds_WP_002744462.1_3149
NZ_CP020771.1_cds_WP_004157667.1_2464
NZ_CP020771.1_cds_WP_084989895.1_1970
NZ_CP020771.1_cds_WP_002748844.1_510
NZ_CP020771.1_cds_WP_002746866.1_2565
NZ_CP020771.1_cds_WP_002749314.1_679
NZ_CP020771.1_cds_WP_002747521.1_3460
NZ_CP020771.1_cds_WP_084990119.1_1520
NZ_CP020771.1_cds_WP_084989840.1_941
NZ_CP020771.1_cds_3352
NZ_CP020771.1_cds_WP_002743595.1_1888
NZ_CP020771.1_cds_WP_002778119.1_1763
NZ_CP020771.1_cds_WP_002748294.1_3495
NZ_CP020771.1_cds_WP_002744556.1_4326
NZ_CP020771.1_cds_WP_002743550.1_1844
NZ_CP020771.1_cds_WP_084990002.1_3229
NZ_CP020771.1_cds_WP_002748720.1_4646
NZ_CP020771.1_cds_WP_002788351.1_3829
NZ_CP020771.1_cds_WP_002744453.1_1029
NZ_CP020771.1_cds_WP_002746667.1_2655
NZ_CP020771.1_cds_WP_231828526.1_3800
NZ_CP020771.1_cds_WP_002747019.1_3529
NZ_CP020771.1_cds_WP_002741189.1_1424
NZ_CP020771.1_cds_WP_002740975.1_1538
NZ_CP020771.1_cds_WP_002742984.1_2985
NZ_CP020771.1_cds_WP_002744908.1_4577
NZ_CP020771.1_cds_WP_230457594.1_908
NZ_CP020771.1_cds_WP_002740793.1_3430
NZ_CP020771.1_cds_WP_002743726.1_1950
NZ_CP020771.1_cds_WP_002738399.1_4633
NZ_CP020771.1_cds_WP_036402071.1_2826
NZ_CP020771.1_cds_WP_002743616.1_1898
NZ_CP020771.1_cds_WP_002745351.1_649
NZ_CP020771.1_cds_4756
NZ_CP020771.1_cds_WP_002778562.1_3769
NZ_CP020771.1_cds_WP_002786465.1_2776
NZ_CP020771.1_cds_WP_002746691.1_2639
NZ_CP020771.1_cds_WP_002746460.1_2763
NZ_CP020771.1_cds_WP_002740482.1_758
NZ_CP020771.1_cds_WP_002739877.1_1987
NZ_CP020771.1_cds_WP_036401672.1_1194
NZ_CP020771.1_cds_WP_002747710.1_4747
NZ_CP020771.1_cds_WP_002741365.1_1320
NZ_CP020771.1_cds_1280
NZ_CP020771.1_cds_WP_002742297.1_3184
NZ_CP020771.1_cds_WP_036401795.1_1680
NZ_CP020771.1_cds_WP_002741661.1_4254
NZ_CP020771.1_cds_WP_002744004.1_2096
NZ_CP020771.1_cds_WP_002740659.1_4445
NZ_CP020771.1_cds_WP_002744084.1_4022
NZ_CP020771.1_cds_WP_002744686.1_2213
NZ_CP020771.1_cds_WP_002743994.1_2091
NZ_CP020771.1_cds_WP_002743945.1_2058
NZ_CP020771.1_cds_WP_002738951.1_191
NZ_CP020771.1_cds_WP_002747616.1_4790
NZ_CP020771.1_cds_WP_002744944.1_4596
NZ_CP020771.1_cds_WP_002744215.1_4100
NZ_CP020771.1_cds_WP_002742802.1_2260
NZ_CP020771.1_cds_WP_002749269.1_3162
NZ_CP020771.1_cds_WP_002735500.1_645
NZ_CP020771.1_cds_WP_002747478.1_3852
NZ_CP020771.1_cds_WP_002743672.1_1923
NZ_CP020771.1_cds_WP_002745338.1_652
NZ_CP020771.1_cds_WP_004157018.1_2316
NZ_CP020771.1_cds_WP_002742379.1_59
NZ_CP020771.1_cds_WP_002741731.1_4219
NZ_CP020771.1_cds_WP_194033473.1_483
NZ_CP020771.1_cds_WP_002742918.1_3730
NZ_CP020771.1_cds_WP_002748718.1_4648
NZ_CP020771.1_cds_WP_002743539.1_1837
NZ_CP020771.1_cds_WP_036400607.1_877
NZ_CP020771.1_cds_WP_084989785.1_35
NZ_CP020771.1_cds_WP_002741377.1_1319
NZ_CP020771.1_cds_WP_080612770.1_4371
NZ_CP020771.1_cds_WP_002742374.1_54
NZ_CP020771.1_cds_WP_002741112.1_1459
NZ_CP020771.1_cds_WP_002737551.1_364
NZ_CP020771.1_cds_WP_002749621.1_1783
NZ_CP020771.1_cds_WP_002748925.1_553
NZ_CP020771.1_cds_WP_002742205.1_3230
NZ_CP020771.1_cds_WP_002742307.1_3176
NZ_CP020771.1_cds_WP_002741686.1_4241
NZ_CP020771.1_cds_WP_002747866.1_3660
NZ_CP020771.1_cds_WP_002740420.1_793
NZ_CP020771.1_cds_3407
NZ_CP020771.1_cds_WP_036403083.1_524
NZ_CP020771.1_cds_WP_002744318.1_1095
NZ_CP020771.1_cds_WP_084989878.1_1780
NZ_CP020771.1_cds_WP_002749705.1_2426
NZ_CP020771.1_cds_WP_002749205.1_814
NZ_CP020771.1_cds_WP_002748976.1_2416
NZ_CP020771.1_cds_WP_228036159.1_2165
NZ_CP020771.1_cds_WP_002745893.1_1671
NZ_CP020771.1_cds_WP_036400119.1_134
NZ_CP020771.1_cds_WP_002738970.1_3611
NZ_CP020771.1_cds_WP_002731874.1_1307
NZ_CP020771.1_cds_WP_036401337.1_4584
NZ_CP020771.1_cds_WP_084990032.1_3699
NZ_CP020771.1_cds_WP_002742998.1_2995
NZ_CP020771.1_cds_WP_002747233.1_3631
NZ_CP020771.1_cds_WP_002742669.1_2356
NZ_CP020771.1_cds_WP_002741749.1_4203
NZ_CP020771.1_cds_WP_002749346.1_666
NZ_CP020771.1_cds_WP_002747942.1_1801
NZ_CP020771.1_cds_WP_002742855.1_3700
NZ_CP020771.1_cds_WP_036399820.1_4212
NZ_CP020771.1_cds_1605
NZ_CP020771.1_cds_WP_002736544.1_1827
NZ_CP020771.1_cds_WP_002743531.1_1830
NZ_CP020771.1_cds_WP_002745666.1_1162
NZ_CP020771.1_cds_WP_002742928.1_3738
NZ_CP020771.1_cds_WP_002745895.1_1672
NZ_CP020771.1_cds_WP_002743756.1_1961
NZ_CP020771.1_cds_WP_002744451.1_1031
NZ_CP020771.1_cds_WP_002747104.1_3576
NZ_CP020771.1_cds_WP_231828565.1_3672
NZ_CP020771.1_cds_WP_002746563.1_2716
NZ_CP020771.1_cds_WP_036402927.1_4509
NZ_CP020771.1_cds_WP_002742511.1_133
NZ_CP020771.1_cds_WP_002748921.1_551
NZ_CP020771.1_cds_WP_002740853.1_1593
NZ_CP020771.1_cds_WP_153044875.1_3910
NZ_CP020771.1_cds_WP_002743872.1_2012
NZ_CP020771.1_cds_WP_036399306.1_4426
NZ_CP020771.1_cds_WP_002743904.1_2036
NZ_CP020771.1_cds_WP_036401327.1_4573
NZ_CP020771.1_cds_WP_002748633.1_2846
NZ_CP020771.1_cds_WP_002733188.1_853
NZ_CP020771.1_cds_WP_190537378.1_1137
NZ_CP020771.1_cds_WP_002740886.1_1584
NZ_CP020771.1_cds_WP_084990039.1_3804
NZ_CP020771.1_cds_WP_036399846.1_4144
NZ_CP020771.1_cds_WP_002743853.1_2004
NZ_CP020771.1_cds_WP_002740526.1_736
NZ_CP020771.1_cds_WP_002738103.1_3273
NZ_CP020771.1_cds_WP_002741491.1_1263
NZ_CP020771.1_cds_WP_002747907.1_1819
NZ_CP020771.1_cds_WP_036402138.1_2745
NZ_CP020771.1_cds_WP_002745355.1_643
NZ_CP020771.1_cds_WP_002738029.1_39
NZ_CP020771.1_cds_WP_002741735.1_4216
NZ_CP020771.1_cds_WP_002749620.1_1784
NZ_CP020771.1_cds_WP_002744577.1_4307
NZ_CP020771.1_cds_WP_002743307.1_859
NZ_CP020771.1_cds_WP_002744314.1_1097
NZ_CP020771.1_cds_WP_004157112.1_3013
NZ_CP020771.1_cds_WP_084990018.1_3518
NZ_CP020771.1_cds_WP_002743825.1_1991
NZ_CP020771.1_cds_WP_002741108.1_1464
NZ_CP020771.1_cds_WP_002734721.1_2686
NZ_CP020771.1_cds_WP_002740382.1_4717
NZ_CP020771.1_cds_WP_002738918.1_4752
NZ_CP020771.1_cds_WP_002733676.1_1547
NZ_CP020771.1_cds_WP_002742377.1_57
NZ_CP020771.1_cds_WP_002740973.1_1539
NZ_CP020771.1_cds_WP_002743195.1_3130
NZ_CP020771.1_cds_WP_002741659.1_4255
NZ_CP020771.1_cds_WP_002737489.1_3985
NZ_CP020771.1_cds_WP_002748572.1_4495
NZ_CP020771.1_cds_WP_002743246.1_1018
NZ_CP020771.1_cds_WP_084989916.1_2174
NZ_CP020771.1_cds_WP_002746435.1_2774
NZ_CP020771.1_cds_WP_002744388.1_1069
NZ_CP020771.1_cds_WP_002741163.1_1435
NZ_CP020771.1_cds_WP_002742782.1_2269
NZ_CP020771.1_cds_WP_002744928.1_4587
NZ_CP020771.1_cds_WP_002745712.1_1140
NZ_CP020771.1_cds_WP_002746392.1_2792
NZ_CP020771.1_cds_WP_004156947.1_2334
NZ_CP020771.1_cds_WP_004157486.1_992
NZ_CP020771.1_cds_WP_002745782.1_1616
NZ_CP020771.1_cds_WP_036403269.1_690
NZ_CP020771.1_cds_WP_002745870.1_1662
NZ_CP020771.1_cds_WP_002747059.1_3557
NZ_CP020771.1_cds_WP_002742690.1_2341
NZ_CP020771.1_cds_WP_002745995.1_2500
NZ_CP020771.1_cds_WP_002740579.1_4394
NZ_CP020771.1_cds_WP_002796591.1_2438
NZ_CP020771.1_cds_WP_084989844.1_981
NZ_CP020771.1_cds_WP_002747892.1_3671
NZ_CP020771.1_cds_WP_002745414.1_3966
NZ_CP020771.1_cds_WP_002733521.1_1746
NZ_CP020771.1_cds_WP_002744309.1_1101
NZ_CP020771.1_cds_WP_002747589.1_1737
NZ_CP020771.1_cds_WP_084990073.1_4272
NZ_CP020771.1_cds_1219
NZ_CP020771.1_cds_WP_036402439.1_3781
NZ_CP020771.1_cds_WP_002741506.1_1253
NZ_CP020771.1_cds_WP_231828528.1_3597
NZ_CP020771.1_cds_WP_002747558.1_1720
NZ_CP020771.1_cds_WP_004157664.1_2466
NZ_CP020771.1_cds_WP_002742124.1_3279
NZ_CP020771.1_cds_WP_002733791.1_750
NZ_CP020771.1_cds_WP_235616119.1_1170
NZ_CP020771.1_cds_WP_002746821.1_2581
NZ_CP020771.1_cds_146
NZ_CP020771.1_cds_WP_036399399.1_3424
NZ_CP020771.1_cds_WP_002739857.1_1859
NZ_CP020771.1_cds_WP_002746237.1_2920
NZ_CP020771.1_cds_WP_002741934.1_3368
NZ_CP020771.1_cds_WP_002740739.1_593
NZ_CP020771.1_cds_WP_002741704.1_4230
NZ_CP020771.1_cds_WP_002735957.1_3376
NZ_CP020771.1_cds_WP_002741348.1_1334
NZ_CP020771.1_cds_WP_036399368.1_606
NZ_CP020771.1_cds_WP_002745257.1_230
NZ_CP020771.1_cds_WP_002746957.1_1788
NZ_CP020771.1_cds_WP_002745589.1_1191
NZ_CP020771.1_cds_WP_004157412.1_1009
NZ_CP020771.1_cds_WP_002732218.1_1046
NZ_CP020771.1_cds_WP_002742186.1_3238
NZ_CP020771.1_cds_WP_194032977.1_2137
NZ_CP020771.1_cds_WP_002747808.1_4669
NZ_CP020771.1_cds_WP_036400785.1_1954
NZ_CP020771.1_cds_WP_084989960.1_2795
NZ_CP020771.1_cds_WP_002786880.1_3935
NZ_CP020771.1_cds_WP_002746627.1_2677
NZ_CP020771.1_cds_WP_002741438.1_1292
NZ_CP020771.1_cds_WP_002740946.1_1551
NZ_CP020771.1_cds_WP_036403234.1_2439
NZ_CP020771.1_cds_WP_002742380.1_60
NZ_CP020771.1_cds_WP_002738786.1_4122
NZ_CP020771.1_cds_WP_002742031.1_3319
NZ_CP020771.1_cds_WP_002749584.1_467
NZ_CP020771.1_cds_WP_002744087.1_4024
NZ_CP020771.1_cds_504
NZ_CP020771.1_cds_WP_002743694.1_1933
NZ_CP020771.1_cds_WP_002742631.1_2376
NZ_CP020771.1_cds_WP_002732972.1_1054
NZ_CP020771.1_cds_WP_002748963.1_567
NZ_CP020771.1_cds_WP_002744069.1_3998
NZ_CP020771.1_cds_WP_002740068.1_1860
NZ_CP020771.1_cds_WP_002741129.1_1449
NZ_CP020771.1_cds_WP_002746695.1_2637
NZ_CP020771.1_cds_WP_002746709.1_2631
NZ_CP020771.1_cds_WP_002745494.1_3937
NZ_CP020771.1_cds_WP_002740761.1_161
NZ_CP020771.1_cds_WP_002743479.1_928
NZ_CP020771.1_cds_WP_002741880.1_4137
NZ_CP020771.1_cds_WP_002740847.1_1596
NZ_CP020771.1_cds_WP_002743291.1_849
NZ_CP020771.1_cds_WP_002741750.1_4202
NZ_CP020771.1_cds_WP_002739603.1_1197
NZ_CP020771.1_cds_917
NZ_CP020771.1_cds_WP_002736555.1_644
NZ_CP020771.1_cds_WP_002743632.1_1912
NZ_CP020771.1_cds_WP_002744641.1_2245
NZ_CP020771.1_cds_WP_002741619.1_4276
NZ_CP020771.1_cds_WP_036403035.1_4623
NZ_CP020771.1_cds_WP_002749242.1_2440
NZ_CP020771.1_cds_WP_002749174.1_3864
NZ_CP020771.1_cds_WP_002748030.1_341
NZ_CP020771.1_cds_WP_002742407.1_77
NZ_CP020771.1_cds_WP_002747882.1_3669
NZ_CP020771.1_cds_WP_002744345.1_1085
NZ_CP020771.1_cds_WP_002736597.1_2974
NZ_CP020771.1_cds_WP_002747760.1_4693
NZ_CP020771.1_cds_WP_002740931.1_1558
NZ_CP020771.1_cds_WP_002743866.1_2009
NZ_CP020771.1_cds_WP_002747861.1_3658
NZ_CP020771.1_cds_WP_002743267.1_836
NZ_CP020771.1_cds_WP_002742008.1_3340
NZ_CP020771.1_cds_WP_002741727.1_4223
NZ_CP020771.1_cds_WP_002742125.1_3278
NZ_CP020771.1_cds_3547
NZ_CP020771.1_cds_WP_004156897.1_3254
NZ_CP020771.1_cds_WP_002735092.1_4458
NZ_CP020771.1_cds_WP_002745855.1_1657
NZ_CP020771.1_cds_WP_002740773.1_611
NZ_CP020771.1_cds_WP_002741682.1_4245
NZ_CP020771.1_cds_WP_002741151.1_1439
NZ_CP020771.1_cds_WP_230457580.1_3354
NZ_CP020771.1_cds_WP_002732315.1_2727
NZ_CP020771.1_cds_WP_036399910.1_3333
NZ_CP020771.1_cds_WP_002747241.1_3635
NZ_CP020771.1_cds_WP_002740402.1_804
NZ_CP020771.1_cds_WP_002745772.1_1608
NZ_CP020771.1_cds_WP_002746244.1_2914
NZ_CP020771.1_cds_WP_002748224.1_415
NZ_CP020771.1_cds_1203
NZ_CP020771.1_cds_WP_002732168.1_700
NZ_CP020771.1_cds_WP_002748856.1_516
NZ_CP020771.1_cds_WP_002734821.1_2578
NZ_CP020771.1_cds_WP_002740606.1_4411
NZ_CP020771.1_cds_WP_002747747.1_4696
NZ_CP020771.1_cds_3187
NZ_CP020771.1_cds_WP_036399670.1_1288
NZ_CP020771.1_cds_WP_002743015.1_3004
NZ_CP020771.1_cds_WP_002749459.1_3913
NZ_CP020771.1_cds_WP_002741442.1_1289
NZ_CP020771.1_cds_WP_002743518.1_724
NZ_CP020771.1_cds_WP_002746763.1_2606
NZ_CP020771.1_cds_WP_002744809.1_2136
NZ_CP020771.1_cds_WP_002732461.1_1391
NZ_CP020771.1_cds_WP_002746248.1_2912
NZ_CP020771.1_cds_WP_002747975.1_4705
NZ_CP020771.1_cds_WP_002748794.1_4614
NZ_CP020771.1_cds_WP_002741693.1_4237
NZ_CP020771.1_cds_WP_002741454.1_1281
NZ_CP020771.1_cds_WP_201261442.1_4072
NZ_CP020771.1_cds_WP_002742889.1_3712
NZ_CP020771.1_cds_WP_002742489.1_118
NZ_CP020771.1_cds_WP_002740506.1_742
NZ_CP020771.1_cds_WP_002741485.1_1267
NZ_CP020771.1_cds_WP_002747762.1_4692
NZ_CP020771.1_cds_WP_002745198.1_257
NZ_CP020771.1_cds_WP_002742082.1_3297
NZ_CP020771.1_cds_WP_036400954.1_4017
NZ_CP020771.1_cds_WP_002742342.1_38
NZ_CP020771.1_cds_WP_002747397.1_3820
NZ_CP020771.1_cds_WP_002739055.1_4683
NZ_CP020771.1_cds_WP_036402188.1_2664
NZ_CP020771.1_cds_WP_036402746.1_387
NZ_CP020771.1_cds_WP_002743149.1_3091
NZ_CP020771.1_cds_WP_002741886.1_4133
NZ_CP020771.1_cds_WP_002743517.1_723
NZ_CP020771.1_cds_WP_002746705.1_2633
NZ_CP020771.1_cds_WP_002746125.1_3476
NZ_CP020771.1_cds_WP_002743361.1_887
NZ_CP020771.1_cds_WP_036399649.1_1316
NZ_CP020771.1_cds_WP_002748267.1_2873
NZ_CP020771.1_cds_WP_002744765.1_2155
NZ_CP020771.1_cds_1573
NZ_CP020771.1_cds_WP_002742599.1_185
NZ_CP020771.1_cds_WP_036401971.1_3484
NZ_CP020771.1_cds_WP_002745881.1_1667
NZ_CP020771.1_cds_WP_002741978.1_3356
NZ_CP020771.1_cds_WP_002749233.1_2434
NZ_CP020771.1_cds_WP_228036194.1_316
NZ_CP020771.1_cds_WP_084989919.1_2193
NZ_CP020771.1_cds_WP_002740505.1_743
NZ_CP020771.1_cds_WP_002744568.1_4320
NZ_CP020771.1_cds_WP_002743887.1_2020
NZ_CP020771.1_cds_WP_002742911.1_3726
NZ_CP020771.1_cds_WP_002732258.1_4481
NZ_CP020771.1_cds_WP_036400064.1_29
NZ_CP020771.1_cds_WP_002741919.1_3372
NZ_CP020771.1_cds_WP_002741685.1_4242
NZ_CP020771.1_cds_WP_002740855.1_1592
NZ_CP020771.1_cds_WP_002747812.1_4668
NZ_CP020771.1_cds_WP_002737353.1_4331
NZ_CP020771.1_cds_WP_002745697.1_1150
NZ_CP020771.1_cds_WP_036400431.1_2994
NZ_CP020771.1_cds_WP_002747586.1_1733
NZ_CP020771.1_cds_WP_002744445.1_1034
NZ_CP020771.1_cds_WP_002744171.1_4069
NZ_CP020771.1_cds_WP_036399560.1_1389
NZ_CP020771.1_cds_WP_002748617.1_2839
NZ_CP020771.1_cds_WP_002736230.1_2355
NZ_CP020771.1_cds_WP_002744957.1_4603
NZ_CP020771.1_cds_WP_002742670.1_2354
NZ_CP020771.1_cds_WP_002744103.1_4039
NZ_CP020771.1_cds_WP_002744670.1_2223
NZ_CP020771.1_cds_WP_036402459.1_3810
NZ_CP020771.1_cds_WP_036401580.1_631
NZ_CP020771.1_cds_WP_002745664.1_1163
NZ_CP020771.1_cds_WP_002747854.1_3681
NZ_CP020771.1_cds_WP_002747470.1_3847
NZ_CP020771.1_cds_WP_002742792.1_2263
NZ_CP020771.1_cds_WP_002744501.1_3453
NZ_CP020771.1_cds_WP_036402998.1_3890
NZ_CP020771.1_cds_WP_002744416.1_1055
NZ_CP020771.1_cds_WP_002745512.1_3931
NZ_CP020771.1_cds_WP_002745754.1_1127
NZ_CP020771.1_cds_WP_002743070.1_3049
NZ_CP020771.1_cds_WP_002740679.1_4454
NZ_CP020771.1_cds_WP_235616112.1_4077
NZ_CP020771.1_cds_WP_036401731.1_1624
NZ_CP020771.1_cds_WP_002743839.1_1997
NZ_CP020771.1_cds_WP_036399468.1_1513
NZ_CP020771.1_cds_WP_228036241.1_4422
NZ_CP020771.1_cds_WP_002747525.1_3462
NZ_CP020771.1_cds_WP_002732865.1_962
NZ_CP020771.1_cds_2896
NZ_CP020771.1_cds_WP_002748643.1_2850
NZ_CP020771.1_cds_WP_002746727.1_2622
NZ_CP020771.1_cds_WP_002732998.1_613
NZ_CP020771.1_cds_WP_002737184.1_462
NZ_CP020771.1_cds_WP_084990008.1_3389
NZ_CP020771.1_cds_612
NZ_CP020771.1_cds_WP_036402321.1_3535
NZ_CP020771.1_cds_WP_002740454.1_776
NZ_CP020771.1_cds_WP_002753365.1_4243
NZ_CP020771.1_cds_WP_002741035.1_1502
NZ_CP020771.1_cds_WP_002743834.1_1994
NZ_CP020771.1_cds_WP_002742623.1_2380
NZ_CP020771.1_cds_WP_002748749.1_4634
NZ_CP020771.1_cds_WP_036399515.1_1473
NZ_CP020771.1_cds_WP_004157716.1_1761
NZ_CP020771.1_cds_WP_002746770.1_2602
NZ_CP020771.1_cds_WP_002745269.1_225
NZ_CP020771.1_cds_WP_002745248.1_235
NZ_CP020771.1_cds_WP_002748196.1_412
NZ_CP020771.1_cds_WP_002749579.1_470
NZ_CP020771.1_cds_WP_002745505.1_3934
NZ_CP020771.1_cds_WP_002745183.1_265
NZ_CP020771.1_cds_WP_002743906.1_2038
NZ_CP020771.1_cds_WP_002744006.1_2097
NZ_CP020771.1_cds_WP_002744688.1_2211
NZ_CP020771.1_cds_WP_002746461.1_2762
NZ_CP020771.1_cds_WP_002740456.1_775
NZ_CP020771.1_cds_WP_002746321.1_2825
NZ_CP020771.1_cds_WP_002741688.1_4240
NZ_CP020771.1_cds_WP_002744512.1_4349
NZ_CP020771.1_cds_WP_230457583.1_2328
NZ_CP020771.1_cds_WP_002745205.1_253
NZ_CP020771.1_cds_WP_002746413.1_2781
NZ_CP020771.1_cds_WP_036402466.1_3816
NZ_CP020771.1_cds_WP_002748712.1_4653
NZ_CP020771.1_cds_WP_002742573.1_163
NZ_CP020771.1_cds_WP_230457602.1_492
NZ_CP020771.1_cds_WP_002746489.1_2749
NZ_CP020771.1_cds_WP_002793914.1_1305
NZ_CP020771.1_cds_WP_002737834.1_4348
NZ_CP020771.1_cds_WP_036401080.1_1047
NZ_CP020771.1_cds_WP_036400794.1_1964
NZ_CP020771.1_cds_WP_002741269.1_1373
NZ_CP020771.1_cds_WP_004157669.1_2463
NZ_CP020771.1_cds_WP_002747033.1_3540
NZ_CP020771.1_cds_WP_002746837.1_2574
NZ_CP020771.1_cds_WP_002741997.1_3348
NZ_CP020771.1_cds_WP_002741732.1_4218
NZ_CP020771.1_cds_WP_002732278.1_1314
NZ_CP020771.1_cds_WP_228036352.1_2924
NZ_CP020771.1_cds_3144
NZ_CP020771.1_cds_WP_002747468.1_3846
NZ_CP020771.1_cds_WP_002732424.1_4244
NZ_CP020771.1_cds_WP_002748211.1_413
NZ_CP020771.1_cds_WP_002747787.1_4677
NZ_CP020771.1_cds_WP_002739522.1_2499
NZ_CP020771.1_cds_WP_002742304.1_3179
NZ_CP020771.1_cds_WP_002741769.1_4187
NZ_CP020771.1_cds_WP_002744879.1_4558
NZ_CP020771.1_cds_WP_002747915.1_1815
NZ_CP020771.1_cds_WP_002748490.1_4532
NZ_CP020771.1_cds_WP_002741237.1_1392
NZ_CP020771.1_cds_WP_002745954.1_1707
NZ_CP020771.1_cds_WP_002741653.1_4258
NZ_CP020771.1_cds_WP_002741081.1_1475
NZ_CP020771.1_cds_WP_002742833.1_2894
NZ_CP020771.1_cds_WP_002742893.1_3715
NZ_CP020771.1_cds_WP_002747170.1_3602
NZ_CP020771.1_cds_WP_002743613.1_1895
NZ_CP020771.1_cds_WP_036402469.1_3817
NZ_CP020771.1_cds_WP_004156857.1_3336
NZ_CP020771.1_cds_WP_002742931.1_3740
NZ_CP020771.1_cds_WP_002745312.1_205
NZ_CP020771.1_cds_WP_002747656.1_4773
NZ_CP020771.1_cds_WP_084989857.1_1366
NZ_CP020771.1_cds_WP_002748642.1_2849
NZ_CP020771.1_cds_WP_002740481.1_759
NZ_CP020771.1_cds_WP_002746762.1_2607
NZ_CP020771.1_cds_WP_002747844.1_3677
NZ_CP020771.1_cds_WP_002744349.1_1083
NZ_CP020771.1_cds_WP_036400956.1_4019
NZ_CP020771.1_cds_WP_002746564.1_2715
NZ_CP020771.1_cds_WP_004157325.1_1858
NZ_CP020771.1_cds_WP_002743703.1_1939
NZ_CP020771.1_cds_WP_002742841.1_2889
NZ_CP020771.1_cds_WP_036400432.1_2997
NZ_CP020771.1_cds_WP_002746991.1_3399
NZ_CP020771.1_cds_WP_002737652.1_3197
NZ_CP020771.1_cds_WP_002738360.1_3515
NZ_CP020771.1_cds_WP_002742134.1_3272
NZ_CP020771.1_cds_WP_002748057.1_354
NZ_CP020771.1_cds_WP_084990009.1_3395
NZ_CP020771.1_cds_WP_002744442.1_1036
NZ_CP020771.1_cds_WP_002747013.1_3522
NZ_CP020771.1_cds_WP_002746170.1_2952
NZ_CP020771.1_cds_WP_002745223.1_247
NZ_CP020771.1_cds_WP_002743897.1_2028
NZ_CP020771.1_cds_WP_002747375.1_3814
NZ_CP020771.1_cds_WP_002744091.1_4028
NZ_CP020771.1_cds_2171
NZ_CP020771.1_cds_WP_036401250.1_2177
NZ_CP020771.1_cds_WP_002742071.1_3308
NZ_CP020771.1_cds_WP_080612768.1_3909
NZ_CP020771.1_cds_WP_002740558.1_4384
NZ_CP020771.1_cds_WP_004157086.1_3763
NZ_CP020771.1_cds_WP_084989820.1_586
NZ_CP020771.1_cds_WP_002741235.1_1393
NZ_CP020771.1_cds_WP_002744172.1_4070
NZ_CP020771.1_cds_WP_002748432.1_438
NZ_CP020771.1_cds_WP_036399753.1_1220
NZ_CP020771.1_cds_WP_002748059.1_355
NZ_CP020771.1_cds_WP_002747956.1_3393
NZ_CP020771.1_cds_WP_036402752.1_392
NZ_CP020771.1_cds_WP_002741781.1_4179
NZ_CP020771.1_cds_WP_002747672.1_4767
NZ_CP020771.1_cds_WP_002732356.1_1247
NZ_CP020771.1_cds_WP_002740619.1_4427
NZ_CP020771.1_cds_WP_002746136.1_3470
NZ_CP020771.1_cds_WP_002742359.1_45
NZ_CP020771.1_cds_WP_002744275.1_1121
NZ_CP020771.1_cds_WP_002742801.1_2261
NZ_CP020771.1_cds_WP_002746839.1_2573
NZ_CP020771.1_cds_WP_002747151.1_3589
NZ_CP020771.1_cds_WP_084989999.1_3188
NZ_CP020771.1_cds_WP_036403250.1_3161
NZ_CP020771.1_cds_WP_002743354.1_882
NZ_CP020771.1_cds_WP_002738011.1_372
NZ_CP020771.1_cds_WP_002740753.1_600
NZ_CP020771.1_cds_WP_002744752.1_2173
NZ_CP020771.1_cds_WP_230457579.1_3369
NZ_CP020771.1_cds_WP_002742932.1_3741
NZ_CP020771.1_cds_WP_036399557.1_1394
NZ_CP020771.1_cds_WP_230457590.1_3070
NZ_CP020771.1_cds_WP_080612721.1_1942
NZ_CP020771.1_cds_236
NZ_CP020771.1_cds_WP_084989832.1_706
NZ_CP020771.1_cds_WP_002741425.1_1300
NZ_CP020771.1_cds_WP_036401340.1_4592
NZ_CP020771.1_cds_WP_084989888.1_1889
NZ_CP020771.1_cds_WP_002744675.1_2219
NZ_CP020771.1_cds_WP_002742452.1_99
NZ_CP020771.1_cds_WP_084990074.1_4273
NZ_CP020771.1_cds_WP_002747582.1_1729
NZ_CP020771.1_cds_WP_002740611.1_4419
NZ_CP020771.1_cds_WP_002739277.1_4715
NZ_CP020771.1_cds_WP_002743979.1_2075
NZ_CP020771.1_cds_WP_002741315.1_1354
NZ_CP020771.1_cds_WP_002741698.1_4235
NZ_CP020771.1_cds_WP_002744311.1_1099
NZ_CP020771.1_cds_WP_002743607.1_1893
NZ_CP020771.1_cds_WP_036400235.1_2362
NZ_CP020771.1_cds_WP_004157421.1_1006
NZ_CP020771.1_cds_WP_002748371.1_2451
NZ_CP020771.1_cds_WP_084990007.1_3387
NZ_CP020771.1_cds_WP_036402448.1_3779
NZ_CP020771.1_cds_WP_002748596.1_4485
NZ_CP020771.1_cds_893
NZ_CP020771.1_cds_WP_002740845.1_1597
NZ_CP020771.1_cds_WP_002734219.1_2180
NZ_CP020771.1_cds_WP_002745599.1_1187
NZ_CP020771.1_cds_WP_002741318.1_1352
NZ_CP020771.1_cds_WP_002741248.1_1385
NZ_CP020771.1_cds_2172
NZ_CP020771.1_cds_WP_002746239.1_2918
NZ_CP020771.1_cds_WP_002745311.1_206
NZ_CP020771.1_cds_WP_002742141.1_3268
NZ_CP020771.1_cds_WP_036399945.1_3324
NZ_CP020771.1_cds_WP_002742231.1_3218
NZ_CP020771.1_cds_WP_002749044.1_1124
NZ_CP020771.1_cds_WP_002741440.1_1291
NZ_CP020771.1_cds_WP_002747587.1_1734
NZ_CP020771.1_cds_WP_002746540.1_2725
NZ_CP020771.1_cds_WP_002747791.1_4675
NZ_CP020771.1_cds_WP_002738222.1_4015
NZ_CP020771.1_cds_WP_002742366.1_50
NZ_CP020771.1_cds_WP_002740366.1_4720
NZ_CP020771.1_cds_WP_002741776.1_4182
NZ_CP020771.1_cds_WP_002790638.1_2330
NZ_CP020771.1_cds_WP_002746955.1_1787
NZ_CP020771.1_cds_WP_036399609.1_1356
NZ_CP020771.1_cds_WP_002743687.1_1928
NZ_CP020771.1_cds_WP_002747523.1_3461
NZ_CP020771.1_cds_WP_002746946.1_2533
NZ_CP020771.1_cds_WP_002746218.1_2925
NZ_CP020771.1_cds_WP_002747940.1_1802
NZ_CP020771.1_cds_WP_002743915.1_2044
NZ_CP020771.1_cds_WP_002741835.1_4150
NZ_CP020771.1_cds_WP_002740478.1_762
NZ_CP020771.1_cds_WP_002737451.1_2955
NZ_CP020771.1_cds_WP_002741195.1_1421
NZ_CP020771.1_cds_WP_084990081.1_4365
NZ_CP020771.1_cds_WP_036402674.1_2858
NZ_CP020771.1_cds_WP_002748648.1_2855
NZ_CP020771.1_cds_WP_002745091.1_312
NZ_CP020771.1_cds_WP_002747848.1_3679
NZ_CP020771.1_cds_WP_002741121.1_1452
NZ_CP020771.1_cds_WP_002745705.1_1147
NZ_CP020771.1_cds_WP_036402785.1_2876
NZ_CP020771.1_cds_WP_002741915.1_3375
NZ_CP020771.1_cds_WP_002743615.1_1897
NZ_CP020771.1_cds_WP_002746976.1_1797
NZ_CP020771.1_cds_WP_002747974.1_4704
NZ_CP020771.1_cds_WP_002748586.1_4490
NZ_CP020771.1_cds_WP_002748679.1_3891
NZ_CP020771.1_cds_WP_004157508.1_984
NZ_CP020771.1_cds_WP_002741065.1_1481
NZ_CP020771.1_cds_WP_002742637.1_2372
NZ_CP020771.1_cds_WP_002736608.1_363
NZ_CP020771.1_cds_WP_002740732.1_4474
NZ_CP020771.1_cds_WP_002742508.1_130
NZ_CP020771.1_cds_WP_002742661.1_2358
NZ_CP020771.1_cds_WP_231828558.1_2410
NZ_CP020771.1_cds_WP_002740859.1_1590
NZ_CP020771.1_cds_WP_002744933.1_4590
NZ_CP020771.1_cds_WP_002746512.1_2740
NZ_CP020771.1_cds_2751
NZ_CP020771.1_cds_WP_002745866.1_1660
NZ_CP020771.1_cds_WP_002744447.1_1033
NZ_CP020771.1_cds_WP_002748320.1_3512
NZ_CP020771.1_cds_WP_002747091.1_3570
NZ_CP020771.1_cds_WP_002744315.1_1096
NZ_CP020771.1_cds_WP_002742629.1_2377
NZ_CP020771.1_cds_WP_002741196.1_1420
NZ_CP020771.1_cds_WP_002744298.1_1107
NZ_CP020771.1_cds_WP_002745688.1_1153
NZ_CP020771.1_cds_WP_084990060.1_4062
NZ_CP020771.1_cds_WP_002748640.1_2847
NZ_CP020771.1_cds_WP_002744263.1_4121
NZ_CP020771.1_cds_WP_002749344.1_667
NZ_CP020771.1_cds_WP_002742639.1_2371
NZ_CP020771.1_cds_WP_002741079.1_1477
NZ_CP020771.1_cds_WP_002744281.1_1116
NZ_CP020771.1_cds_WP_002746891.1_2557
NZ_CP020771.1_cds_WP_036401614.1_3959
NZ_CP020771.1_cds_WP_002746422.1_2777
NZ_CP020771.1_cds_WP_002733535.1_1240
NZ_CP020771.1_cds_WP_036400429.1_2986
NZ_CP020771.1_cds_WP_230457645.1_1735
NZ_CP020771.1_cds_WP_002747647.1_4775
NZ_CP020771.1_cds_WP_002740440.1_783
NZ_CP020771.1_cds_WP_002738641.1_3508
NZ_CP020771.1_cds_WP_002741647.1_4261
NZ_CP020771.1_cds_WP_002746713.1_2628
NZ_CP020771.1_cds_WP_230457650.1_2868
NZ_CP020771.1_cds_WP_036401801.1_1683
NZ_CP020771.1_cds_WP_002747617.1_4789
NZ_CP020771.1_cds_WP_002742232.1_3217
NZ_CP020771.1_cds_WP_002747080.1_3565
NZ_CP020771.1_cds_WP_002744066.1_3995
NZ_CP020771.1_cds_WP_002746968.1_1793
NZ_CP020771.1_cds_WP_002741437.1_1293
NZ_CP020771.1_cds_WP_002748022.1_336
NZ_CP020771.1_cds_WP_002746802.1_2590
NZ_CP020771.1_cds_WP_002748674.1_3895
NZ_CP020771.1_cds_WP_002746398.1_2788
NZ_CP020771.1_cds_WP_002743248.1_1017
NZ_CP020771.1_cds_WP_004157713.1_1762
NZ_CP020771.1_cds_WP_002742838.1_2891
NZ_CP020771.1_cds_WP_036402892.1_428
NZ_CP020771.1_cds_WP_002749739.1_2252
NZ_CP020771.1_cds_WP_002749281.1_687
NZ_CP020771.1_cds_WP_002748587.1_4489
NZ_CP020771.1_cds_218
NZ_CP020771.1_cds_WP_002742136.1_3271
NZ_CP020771.1_cds_WP_002736522.1_3096
NZ_CP020771.1_cds_503
NZ_CP020771.1_cds_WP_002749432.1_2117
NZ_CP020771.1_cds_WP_036400536.1_3092
NZ_CP020771.1_cds_WP_002747958.1_3391
NZ_CP020771.1_cds_WP_002748554.1_4508
NZ_CP020771.1_cds_WP_036402560.1_4782
NZ_CP020771.1_cds_WP_002743071.1_3050
NZ_CP020771.1_cds_WP_002744798.1_2140
NZ_CP020771.1_cds_WP_002745883.1_1668
NZ_CP020771.1_cds_WP_084990072.1_4234
NZ_CP020771.1_cds_WP_002742579.1_171
NZ_CP020771.1_cds_WP_002738468.1_4612
NZ_CP020771.1_cds_WP_002745102.1_304
NZ_CP020771.1_cds_WP_036400386.1_3724
NZ_CP020771.1_cds_WP_084990036.1_3774
NZ_CP020771.1_cds_WP_002744068.1_3997
NZ_CP020771.1_cds_WP_002740437.1_786
NZ_CP020771.1_cds_WP_002749057.1_955
NZ_CP020771.1_cds_WP_002733868.1_2146
NZ_CP020771.1_cds_WP_002747919.1_1813
NZ_CP020771.1_cds_WP_002741317.1_1353
NZ_CP020771.1_cds_WP_002743680.1_1924
NZ_CP020771.1_cds_WP_002740608.1_4416
NZ_CP020771.1_cds_WP_002745526.1_3928
NZ_CP020771.1_cds_496
NZ_CP020771.1_cds_WP_002744257.1_4118
NZ_CP020771.1_cds_WP_110980675.1_2164
NZ_CP020771.1_cds_WP_002740354.1_4721
NZ_CP020771.1_cds_WP_002741358.1_1324
NZ_CP020771.1_cds_WP_002749052.1_951
NZ_CP020771.1_cds_WP_002747569.1_1724
NZ_CP020771.1_cds_WP_230457596.1_2001
NZ_CP020771.1_cds_WP_036400272.1_2326
NZ_CP020771.1_cds_WP_036400116.1_127
NZ_CP020771.1_cds_WP_002744680.1_2217
NZ_CP020771.1_cds_WP_002748919.1_550
NZ_CP020771.1_cds_WP_036402971.1_2838
NZ_CP020771.1_cds_WP_036399828.1_4176
NZ_CP020771.1_cds_WP_002743914.1_2043
NZ_CP020771.1_cds_WP_002748772.1_4624
NZ_CP020771.1_cds_WP_002745113.1_300
NZ_CP020771.1_cds_WP_235616114.1_4829
NZ_CP020771.1_cds_WP_002749366.1_827
NZ_CP020771.1_cds_1374
NZ_CP020771.1_cds_WP_002742011.1_3329
NZ_CP020771.1_cds_WP_084989908.1_2081
NZ_CP020771.1_cds_WP_002744055.1_3991
NZ_CP020771.1_cds_WP_002744571.1_4314
NZ_CP020771.1_cds_WP_084989793.1_190
NZ_CP020771.1_cds_WP_002734838.1_1598
NZ_CP020771.1_cds_WP_002742920.1_3731
NZ_CP020771.1_cds_WP_002748604.1_4482
NZ_CP020771.1_cds_WP_002748322.1_3514
NZ_CP020771.1_cds_WP_002740516.1_739
NZ_CP020771.1_cds_WP_002742506.1_129
NZ_CP020771.1_cds_WP_002745131.1_290
NZ_CP020771.1_cds_WP_084989792.1_168
NZ_CP020771.1_cds_WP_002747944.1_1800
NZ_CP020771.1_cds_WP_036401522.1_252
NZ_CP020771.1_cds_WP_002740623.1_4429
NZ_CP020771.1_cds_WP_004157023.1_2315
NZ_CP020771.1_cds_WP_002731954.1_1713
NZ_CP020771.1_cds_WP_002741410.1_1306
NZ_CP020771.1_cds_WP_036399429.1_1576
NZ_CP020771.1_cds_WP_002749339.1_669
NZ_CP020771.1_cds_WP_084990059.1_4050
NZ_CP020771.1_cds_WP_002743918.1_2047
NZ_CP020771.1_cds_WP_002739162.1_4123
NZ_CP020771.1_cds_WP_002744661.1_2229
NZ_CP020771.1_cds_WP_002747476.1_3851
NZ_CP020771.1_cds_WP_002744564.1_4322
NZ_CP020771.1_cds_4521
NZ_CP020771.1_cds_WP_002734086.1_1501
NZ_CP020771.1_cds_WP_002749469.1_3911
NZ_CP020771.1_cds_WP_036399476.1_1500
NZ_CP020771.1_cds_WP_002743343.1_878
NZ_CP020771.1_cds_WP_084990078.1_4303
NZ_CP020771.1_cds_3182
NZ_CP020771.1_cds_WP_002747643.1_4777
NZ_CP020771.1_cds_WP_002743132.1_3079
NZ_CP020771.1_cds_WP_002734244.1_4473
NZ_CP020771.1_cds_WP_002734059.1_2707
NZ_CP020771.1_cds_WP_002742936.1_3742
NZ_CP020771.1_cds_WP_002743618.1_1900
NZ_CP020771.1_cds_WP_002744414.1_1056
NZ_CP020771.1_cds_1789
NZ_CP020771.1_cds_WP_002741477.1_1272
NZ_CP020771.1_cds_WP_036402923.1_4533
NZ_CP020771.1_cds_WP_002749015.1_2394
NZ_CP020771.1_cds_WP_231828525.1_3853
NZ_CP020771.1_cds_WP_002748618.1_2840
NZ_CP020771.1_cds_WP_002748422.1_436
NZ_CP020771.1_cds_WP_002743605.1_1892
NZ_CP020771.1_cds_WP_036402179.1_2661
NZ_CP020771.1_cds_WP_002748822.1_500
NZ_CP020771.1_cds_WP_002745854.1_1656
NZ_CP020771.1_cds_WP_002745527.1_3927
NZ_CP020771.1_cds_WP_002742776.1_2273
NZ_CP020771.1_cds_WP_002743322.1_866
NZ_CP020771.1_cds_WP_002740706.1_4464
NZ_CP020771.1_cds_WP_084989976.1_2899
NZ_CP020771.1_cds_WP_002745743.1_1134
NZ_CP020771.1_cds_WP_084989859.1_1380
NZ_CP020771.1_cds_WP_002748910.1_546
NZ_CP020771.1_cds_WP_002742986.1_2987
NZ_CP020771.1_cds_WP_002741474.1_1273
NZ_CP020771.1_cds_WP_002746565.1_2714
NZ_CP020771.1_cds_WP_002748270.1_2872
NZ_CP020771.1_cds_WP_002738176.1_4470
NZ_CP020771.1_cds_WP_002748691.1_3881
NZ_CP020771.1_cds_WP_002743209.1_3136
NZ_CP020771.1_cds_WP_036400878.1_2040
NZ_CP020771.1_cds_WP_002777537.1_1157
NZ_CP020771.1_cds_3073
NZ_CP020771.1_cds_WP_002746877.1_2561
NZ_CP020771.1_cds_WP_084990042.1_3848
NZ_CP020771.1_cds_WP_002744339.1_1088
NZ_CP020771.1_cds_WP_084989841.1_943
NZ_CP020771.1_cds_WP_002743719.1_1946
NZ_CP020771.1_cds_3466
NZ_CP020771.1_cds_WP_002744672.1_2221
NZ_CP020771.1_cds_WP_002749104.1_707
NZ_CP020771.1_cds_WP_002748341.1_2478
NZ_CP020771.1_cds_WP_036399479.1_1494
NZ_CP020771.1_cds_WP_002742633.1_2375
NZ_CP020771.1_cds_WP_002744535.1_4336
NZ_CP020771.1_cds_4751
NZ_CP020771.1_cds_WP_002744594.1_4293
NZ_CP020771.1_cds_WP_002740573.1_4390
NZ_CP020771.1_cds_WP_002738615.1_3545
NZ_CP020771.1_cds_WP_002744669.1_2224
NZ_CP020771.1_cds_WP_002744392.1_1067
NZ_CP020771.1_cds_WP_084990124.1_1989
NZ_CP020771.1_cds_WP_002745253.1_232
NZ_CP020771.1_cds_WP_002747517.1_3458
NZ_CP020771.1_cds_WP_002738373.1_3610
NZ_CP020771.1_cds_WP_002747706.1_4750
NZ_CP020771.1_cds_WP_002745265.1_227
NZ_CP020771.1_cds_WP_084989864.1_1589
NZ_CP020771.1_cds_WP_002743089.1_3060
NZ_CP020771.1_cds_WP_235616121.1_2343
NZ_CP020771.1_cds_WP_036399890.1_3350
NZ_CP020771.1_cds_WP_002745354.1_646
NZ_CP020771.1_cds_WP_002741014.1_1518
NZ_CP020771.1_cds_WP_002743020.1_3006
NZ_CP020771.1_cds_3171
NZ_CP020771.1_cds_WP_002743538.1_1836
NZ_CP020771.1_cds_WP_002742516.1_135
NZ_CP020771.1_cds_WP_002744722.1_2195
NZ_CP020771.1_cds_WP_002749325.1_674
NZ_CP020771.1_cds_WP_002747437.1_3831
NZ_CP020771.1_cds_WP_197533180.1_1415
NZ_CP020771.1_cds_WP_002736073.1_266
NZ_CP020771.1_cds_WP_036403222.1_818
NZ_CP020771.1_cds_WP_002743735.1_1951
NZ_CP020771.1_cds_WP_002740720.1_4468
NZ_CP020771.1_cds_WP_002744674.1_2220
NZ_CP020771.1_cds_WP_002747187.1_3608
NZ_CP020771.1_cds_WP_002740548.1_4376
NZ_CP020771.1_cds_WP_002741122.1_1451
NZ_CP020771.1_cds_WP_080612767.1_821
NZ_CP020771.1_cds_4708
NZ_CP020771.1_cds_WP_002741823.1_4159
NZ_CP020771.1_cds_WP_002744337.1_1089
NZ_CP020771.1_cds_WP_002745388.1_616
NZ_CP020771.1_cds_WP_002749111.1_705
NZ_CP020771.1_cds_WP_002744443.1_1035
NZ_CP020771.1_cds_WP_002738440.1_3536
NZ_CP020771.1_cds_WP_002742075.1_3304
NZ_CP020771.1_cds_WP_002744540.1_4334
NZ_CP020771.1_cds_WP_002742614.1_197
NZ_CP020771.1_cds_WP_002741508.1_1252
NZ_CP020771.1_cds_WP_002731987.1_497
NZ_CP020771.1_cds_WP_002741535.1_1239
NZ_CP020771.1_cds_WP_002746668.1_2654
NZ_CP020771.1_cds_WP_080612726.1_1090
NZ_CP020771.1_cds_WP_002743978.1_2074
NZ_CP020771.1_cds_WP_084989920.1_2194
NZ_CP020771.1_cds_WP_002749571.1_474
NZ_CP020771.1_cds_WP_004157092.1_3767
NZ_CP020771.1_cds_WP_002743401.1_901
NZ_CP020771.1_cds_WP_036402202.1_2627
NZ_CP020771.1_cds_WP_004157121.1_3018
NZ_CP020771.1_cds_WP_235616124.1_569
NZ_CP020771.1_cds_WP_084989984.1_3045
NZ_CP020771.1_cds_WP_002743278.1_843
NZ_CP020771.1_cds_WP_002791720.1_4115
NZ_CP020771.1_cds_WP_002747724.1_4742
NZ_CP020771.1_cds_WP_084989977.1_2931
NZ_CP020771.1_cds_WP_036402182.1_2659
NZ_CP020771.1_cds_WP_002746457.1_2766
NZ_CP020771.1_cds_WP_002741928.1_3371
NZ_CP020771.1_cds_WP_002745455.1_3954
NZ_CP020771.1_cds_WP_002741980.1_3355
NZ_CP020771.1_cds_WP_002744012.1_2100
NZ_CP020771.1_cds_WP_002739978.1_1931
NZ_CP020771.1_cds_WP_002740708.1_4465
NZ_CP020771.1_cds_WP_002741394.1_1311
NZ_CP020771.1_cds_WP_002744110.1_4043
NZ_CP020771.1_cds_WP_002745480.1_3944
NZ_CP020771.1_cds_WP_002742239.1_3213
NZ_CP020771.1_cds_WP_002743303.1_855
NZ_CP020771.1_cds_WP_231828509.1_139
NZ_CP020771.1_cds_WP_002746287.1_22
NZ_CP020771.1_cds_WP_002749016.1_2395
NZ_CP020771.1_cds_WP_002749228.1_2433
NZ_CP020771.1_cds_WP_002747119.1_3580
NZ_CP020771.1_cds_WP_230457567.1_4434
NZ_CP020771.1_cds_WP_002741736.1_4215
NZ_CP020771.1_cds_WP_002748501.1_4526
NZ_CP020771.1_cds_WP_002746954.1_1786
NZ_CP020771.1_cds_WP_002748306.1_3503
NZ_CP020771.1_cds_WP_002745417.1_3964
NZ_CP020771.1_cds_3131
NZ_CP020771.1_cds_WP_002738957.1_3586
NZ_CP020771.1_cds_WP_002745928.1_1684
NZ_CP020771.1_cds_WP_002734025.1_1290
NZ_CP020771.1_cds_4622
NZ_CP020771.1_cds_WP_036402726.1_371
NZ_CP020771.1_cds_WP_002744495.1_3450
NZ_CP020771.1_cds_WP_002741809.1_4166
NZ_CP020771.1_cds_WP_002740835.1_1603
NZ_CP020771.1_cds_WP_002748483.1_2113
NZ_CP020771.1_cds_WP_084989975.1_2886
NZ_CP020771.1_cds_WP_002742727.1_2303
NZ_CP020771.1_cds_WP_002742174.1_3247
NZ_CP020771.1_cds_WP_002746192.1_2939
NZ_CP020771.1_cds_WP_002744060.1_3993
NZ_CP020771.1_cds_3691
NZ_CP020771.1_cds_WP_002741462.1_1277
NZ_CP020771.1_cds_WP_002748352.1_2457
NZ_CP020771.1_cds_WP_084990011.1_3401
NZ_CP020771.1_cds_WP_002744550.1_4329
NZ_CP020771.1_cds_WP_002770431.1_2865
NZ_CP020771.1_cds_WP_002741913.1_3377
NZ_CP020771.1_cds_WP_084989871.1_1718
NZ_CP020771.1_cds_WP_002746761.1_2608
NZ_CP020771.1_cds_WP_002737592.1_449
NZ_CP020771.1_cds_WP_002734920.1_1143
NZ_CP020771.1_cds_WP_051048479.1_234
NZ_CP020771.1_cds_WP_002733480.1_1378
NZ_CP020771.1_cds_WP_002748028.1_339
NZ_CP020771.1_cds_WP_002745103.1_303
NZ_CP020771.1_cds_WP_002743939.1_2055
NZ_CP020771.1_cds_WP_002741976.1_3358
NZ_CP020771.1_cds_WP_002748768.1_4626
NZ_CP020771.1_cds_WP_002786792.1_3811
NZ_CP020771.1_cds_WP_002743968.1_2067
NZ_CP020771.1_cds_WP_002741020.1_1514
NZ_CP020771.1_cds_WP_002747801.1_4671
NZ_CP020771.1_cds_WP_002731861.1_1486
NZ_CP020771.1_cds_WP_002749411.1_576
NZ_CP020771.1_cds_WP_002748743.1_4637
NZ_CP020771.1_cds_WP_084990071.1_4231
NZ_CP020771.1_cds_WP_002735653.1_3429
NZ_CP020771.1_cds_WP_002746658.1_2660
NZ_CP020771.1_cds_WP_002745595.1_1189
NZ_CP020771.1_cds_WP_002734750.1_2687
NZ_CP020771.1_cds_WP_036400389.1_3732
NZ_CP020771.1_cds_WP_002740479.1_761
NZ_CP020771.1_cds_WP_002751744.1_1563
NZ_CP020771.1_cds_WP_036399879.1_3362
NZ_CP020771.1_cds_WP_084990077.1_4280
NZ_CP020771.1_cds_WP_002732401.1_605
NZ_CP020771.1_cds_WP_002740199.1_2854
NZ_CP020771.1_cds_WP_002743299.1_854
NZ_CP020771.1_cds_WP_002738428.1_3668
NZ_CP020771.1_cds_WP_002742522.1_137
NZ_CP020771.1_cds_WP_002774365.1_3109
NZ_CP020771.1_cds_WP_002744122.1_4046
NZ_CP020771.1_cds_WP_002749012.1_2397
NZ_CP020771.1_cds_2367
NZ_CP020771.1_cds_WP_002741223.1_1400
NZ_CP020771.1_cds_WP_036399856.1_4129
NZ_CP020771.1_cds_WP_036402579.1_4738
NZ_CP020771.1_cds_WP_002744200.1_4098
NZ_CP020771.1_cds_WP_002745938.1_1696
NZ_CP020771.1_cds_WP_036401131.1_4345
NZ_CP020771.1_cds_WP_002744894.1_4568
NZ_CP020771.1_cds_WP_002748290.1_3494
NZ_CP020771.1_cds_WP_002745660.1_1165
NZ_CP020771.1_cds_WP_084989980.1_3021
NZ_CP020771.1_cds_WP_036402353.1_3564
NZ_CP020771.1_cds_WP_002735793.1_15
NZ_CP020771.1_cds_WP_002742916.1_3729
NZ_CP020771.1_cds_WP_002748996.1_2402
NZ_CP020771.1_cds_3554
NZ_CP020771.1_cds_WP_228036176.1_3284
NZ_CP020771.1_cds_WP_002744971.1_482
NZ_CP020771.1_cds_WP_002745320.1_201
NZ_CP020771.1_cds_1205
NZ_CP020771.1_cds_WP_161491778.1_3563
NZ_CP020771.1_cds_WP_002746835.1_2575
NZ_CP020771.1_cds_WP_002744830.1_2127
NZ_CP020771.1_cds_WP_002748820.1_499
NZ_CP020771.1_cds_WP_002741590.1_1215
NZ_CP020771.1_cds_WP_002745405.1_3972
NZ_CP020771.1_cds_WP_002741061.1_1484
NZ_CP020771.1_cds_WP_002756663.1_4281
NZ_CP020771.1_cds_282
NZ_CP020771.1_cds_WP_036401178.1_2249
NZ_CP020771.1_cds_WP_002737266.1_3243
NZ_CP020771.1_cds_WP_036402413.1_3634
NZ_CP020771.1_cds_WP_002746639.1_2672
NZ_CP020771.1_cds_WP_036401798.1_1681
NZ_CP020771.1_cds_WP_051048474.1_4300
NZ_CP020771.1_cds_4641
NZ_CP020771.1_cds_WP_002740502.1_746
NZ_CP020771.1_cds_WP_002746323.1_2823
NZ_CP020771.1_cds_WP_002741087.1_1472
NZ_CP020771.1_cds_WP_002747758.1_4694
NZ_CP020771.1_cds_WP_002737956.1_4395
NZ_CP020771.1_cds_WP_002748669.1_3897
NZ_CP020771.1_cds_WP_004157236.1_3114
NZ_CP020771.1_cds_WP_002743940.1_2056
NZ_CP020771.1_cds_WP_002741391.1_1313
NZ_CP020771.1_cds_WP_002746862.1_2567
NZ_CP020771.1_cds_WP_002747279.1_3652
NZ_CP020771.1_cds_WP_002745308.1_212
NZ_CP020771.1_cds_WP_036399482.1_1493
NZ_CP020771.1_cds_WP_084989962.1_2806
NZ_CP020771.1_cds_WP_002736326.1_3139
NZ_CP020771.1_cds_WP_002742165.1_3256
NZ_CP020771.1_cds_WP_036401861.1_1011
NZ_CP020771.1_cds_WP_002742949.1_3748
NZ_CP020771.1_cds_WP_002744099.1_4035
NZ_CP020771.1_cds_WP_084990141.1_4441
NZ_CP020771.1_cds_WP_002744400.1_1064
NZ_CP020771.1_cds_WP_002749267.1_3159
NZ_CP020771.1_cds_WP_002744139.1_4053
NZ_CP020771.1_cds_WP_002741201.1_1417
NZ_CP020771.1_cds_WP_002743536.1_1834
NZ_CP020771.1_cds_WP_036402729.1_380
NZ_CP020771.1_cds_WP_002748678.1_3892
NZ_CP020771.1_cds_WP_084989955.1_2671
NZ_CP020771.1_cds_WP_110980649.1_344
NZ_CP020771.1_cds_WP_002742233.1_3216
NZ_CP020771.1_cds_WP_002742180.1_3245
NZ_CP020771.1_cds_WP_002748687.1_3884
NZ_CP020771.1_cds_WP_002749065.1_963
NZ_CP020771.1_cds_WP_002746340.1_2815
NZ_CP020771.1_cds_WP_036402749.1_391
NZ_CP020771.1_cds_WP_002735184.1_2385
NZ_CP020771.1_cds_WP_002745331.1_657
NZ_CP020771.1_cds_WP_002741624.1_4271
NZ_CP020771.1_cds_WP_201261444.1_572
NZ_CP020771.1_cds_WP_002742910.1_3725
NZ_CP020771.1_cds_WP_002737657.1_3307
NZ_CP020771.1_cds_WP_002744300.1_1106
NZ_CP020771.1_cds_WP_002735620.1_3894
NZ_CP020771.1_cds_WP_002742912.1_3727
NZ_CP020771.1_cds_WP_084989821.1_587
NZ_CP020771.1_cds_WP_084990006.1_3315
NZ_CP020771.1_cds_WP_002747084.1_3567
NZ_CP020771.1_cds_WP_002743929.1_2052
NZ_CP020771.1_cds_WP_002742982.1_2984
NZ_CP020771.1_cds_WP_051048446.1_1470
NZ_CP020771.1_cds_WP_002740885.1_1585
NZ_CP020771.1_cds_WP_004157229.1_3112
NZ_CP020771.1_cds_WP_002737278.1_2198
NZ_CP020771.1_cds_WP_002748433.1_439
NZ_CP020771.1_cds_WP_002744919.1_4583
NZ_CP020771.1_cds_WP_002742956.1_3752
NZ_CP020771.1_cds_WP_002738634.1_194
NZ_CP020771.1_cds_WP_002740730.1_4472
NZ_CP020771.1_cds_WP_002739026.1_2396
NZ_CP020771.1_cds_WP_002748629.1_2843
NZ_CP020771.1_cds_WP_036402659.1_3394
NZ_CP020771.1_cds_WP_084989827.1_665
NZ_CP020771.1_cds_WP_002747045.1_3550
NZ_CP020771.1_cds_WP_230457644.1_1722
NZ_CP020771.1_cds_WP_002743757.1_1962
NZ_CP020771.1_cds_WP_002743183.1_3127
NZ_CP020771.1_cds_WP_002745408.1_3969
NZ_CP020771.1_cds_WP_231828491.1_1426
NZ_CP020771.1_cds_WP_002742582.1_173
NZ_CP020771.1_cds_WP_002741428.1_1298
NZ_CP020771.1_cds_WP_002747271.1_3647
NZ_CP020771.1_cds_WP_002746671.1_2652
NZ_CP020771.1_cds_WP_002745674.1_1158
NZ_CP020771.1_cds_WP_002734613.1_4238
NZ_CP020771.1_cds_3698
NZ_CP020771.1_cds_WP_084990020.1_3581
NZ_CP020771.1_cds_WP_002743296.1_850
NZ_CP020771.1_cds_WP_002743063.1_3043
NZ_CP020771.1_cds_WP_036401712.1_1141
NZ_CP020771.1_cds_WP_002732921.1_575
NZ_CP020771.1_cds_WP_002747865.1_3659
NZ_CP020771.1_cds_WP_002744100.1_4036
NZ_CP020771.1_cds_WP_002745382.1_619
NZ_CP020771.1_cds_WP_002746583.1_2705
NZ_CP020771.1_cds_WP_002749581.1_469
NZ_CP020771.1_cds_WP_036401533.1_221
NZ_CP020771.1_cds_WP_002733416.1_1051
NZ_CP020771.1_cds_WP_002747572.1_1726
NZ_CP020771.1_cds_WP_002748032.1_342
NZ_CP020771.1_cds_WP_002740429.1_788
NZ_CP020771.1_cds_WP_004156960.1_2331
NZ_CP020771.1_cds_WP_002748876.1_523
NZ_CP020771.1_cds_WP_002743990.1_2089
NZ_CP020771.1_cds_WP_004157470.1_995
NZ_CP020771.1_cds_WP_002742375.1_55
NZ_CP020771.1_cds_WP_002741741.1_4211
NZ_CP020771.1_cds_WP_002746707.1_2632
NZ_CP020771.1_cds_WP_084989917.1_2183
NZ_CP020771.1_cds_WP_002741466.1_1275
NZ_CP020771.1_cds_WP_002744173.1_4071
NZ_CP020771.1_cds_WP_036402801.1_3501
NZ_CP020771.1_cds_WP_002743073.1_3051
NZ_CP020771.1_cds_WP_002741890.1_4131
NZ_CP020771.1_cds_WP_002746591.1_2701
NZ_CP020771.1_cds_WP_002749576.1_472
NZ_CP020771.1_cds_WP_002748305.1_3502
NZ_CP020771.1_cds_WP_002746514.1_2739
NZ_CP020771.1_cds_WP_002742537.1_143
NZ_CP020771.1_cds_WP_002742620.1_2382
NZ_CP020771.1_cds_WP_002748681.1_3889
NZ_CP020771.1_cds_940
NZ_CP020771.1_cds_WP_002748709.1_4656
NZ_CP020771.1_cds_WP_002749143.1_3876
NZ_CP020771.1_cds_WP_002742126.1_3277
NZ_CP020771.1_cds_WP_002749623.1_1781
NZ_CP020771.1_cds_WP_002732665.1_42
NZ_CP020771.1_cds_WP_002742345.1_40
NZ_CP020771.1_cds_4730
NZ_CP020771.1_cds_WP_002746812.1_2586
NZ_CP020771.1_cds_WP_002732961.1_604
NZ_CP020771.1_cds_WP_002746186.1_2943
NZ_CP020771.1_cds_WP_002732938.1_49
NZ_CP020771.1_cds_WP_002744303.1_1104
NZ_CP020771.1_cds_WP_002742803.1_2259
NZ_CP020771.1_cds_WP_002737135.1_633
NZ_CP020771.1_cds_WP_036401905.1_2512
NZ_CP020771.1_cds_WP_084989903.1_2015
NZ_CP020771.1_cds_WP_002746188.1_2942
NZ_CP020771.1_cds_WP_002744788.1_2142
NZ_CP020771.1_cds_WP_002743851.1_2003
NZ_CP020771.1_cds_WP_002740058.1_2470
NZ_CP020771.1_cds_WP_002739650.1_2878
NZ_CP020771.1_cds_WP_002743417.1_910
NZ_CP020771.1_cds_WP_002748162.1_401
NZ_CP020771.1_cds_WP_004157685.1_2459
NZ_CP020771.1_cds_WP_036400048.1_3173
NZ_CP020771.1_cds_27
NZ_CP020771.1_cds_WP_084989877.1_1774
NZ_CP020771.1_cds_WP_002744566.1_4321
NZ_CP020771.1_cds_WP_002742112.1_3286
NZ_CP020771.1_cds_WP_002746075.1_3491
NZ_CP020771.1_cds_WP_036401195.1_2241
NZ_CP020771.1_cds_WP_004157552.1_2489
NZ_CP020771.1_cds_WP_002742458.1_101
NZ_CP020771.1_cds_WP_002740463.1_772
NZ_CP020771.1_cds_WP_153044864.1_1490
NZ_CP020771.1_cds_WP_002744149.1_4056
NZ_CP020771.1_cds_WP_002742722.1_2304
NZ_CP020771.1_cds_WP_036402098.1_2798
NZ_CP020771.1_cds_WP_002740447.1_779
NZ_CP020771.1_cds_938
NZ_CP020771.1_cds_WP_223211756.1_2256
NZ_CP020771.1_cds_WP_036400698.1_1832
NZ_CP020771.1_cds_WP_084989812.1_515
NZ_CP020771.1_cds_WP_110980680.1_2360
NZ_CP020771.1_cds_WP_004157720.1_1759
NZ_CP020771.1_cds_WP_036402052.1_2906
NZ_CP020771.1_cds_WP_002739844.1_1840
NZ_CP020771.1_cds_WP_084990062.1_4075
NZ_CP020771.1_cds_WP_002743514.1_720
NZ_CP020771.1_cds_WP_002744250.1_4111
NZ_CP020771.1_cds_WP_002791247.1_4180
NZ_CP020771.1_cds_WP_002746873.1_2562
NZ_CP020771.1_cds_WP_002744886.1_4562
NZ_CP020771.1_cds_WP_230457628.1_2904
NZ_CP020771.1_cds_WP_002743316.1_864
NZ_CP020771.1_cds_WP_002741346.1_1336
NZ_CP020771.1_cds_WP_051048506.1_701
NZ_CP020771.1_cds_WP_002748321.1_3513
NZ_CP020771.1_cds_WP_002743974.1_2072
NZ_CP020771.1_cds_WP_002749616.1_460
NZ_CP020771.1_cds_WP_002741301.1_1365
NZ_CP020771.1_cds_WP_110980652.1_592
NZ_CP020771.1_cds_WP_153044861.1_473
NZ_CP020771.1_cds_WP_004157097.1_3770
NZ_CP020771.1_cds_WP_002742885.1_3708
NZ_CP020771.1_cds_WP_002746999.1_3402
NZ_CP020771.1_cds_WP_002742569.1_157
NZ_CP020771.1_cds_WP_002742884.1_3707
NZ_CP020771.1_cds_WP_002744873.1_4555
NZ_CP020771.1_cds_WP_071591888.1_3905
NZ_CP020771.1_cds_WP_002740921.1_1564
NZ_CP020771.1_cds_WP_036400262.1_2347
NZ_CP020771.1_cds_WP_002736250.1_3883
NZ_CP020771.1_cds_WP_002737445.1_3328
NZ_CP020771.1_cds_WP_084989808.1_490
NZ_CP020771.1_cds_WP_002742887.1_3710
NZ_CP020771.1_cds_WP_002746487.1_2750
NZ_CP020771.1_cds_WP_223211865.1_4239
NZ_CP020771.1_cds_WP_002744698.1_2205
NZ_CP020771.1_cds_WP_002743961.1_2064
NZ_CP020771.1_cds_26
NZ_CP020771.1_cds_WP_084989869.1_1694
NZ_CP020771.1_cds_WP_002745889.1_1669
NZ_CP020771.1_cds_WP_228036327.1_3824
NZ_CP020771.1_cds_WP_084989986.1_3047
NZ_CP020771.1_cds_WP_036399719.1_1233
NZ_CP020771.1_cds_WP_002743986.1_2087
NZ_CP020771.1_cds_WP_002746083.1_3487
NZ_CP020771.1_cds_WP_002748770.1_4625
NZ_CP020771.1_cds_WP_036399485.1_1492
NZ_CP020771.1_cds_WP_002740873.1_1588
NZ_CP020771.1_cds_WP_002742132.1_3274
NZ_CP020771.1_cds_WP_002743545.1_1842
NZ_CP020771.1_cds_WP_002745233.1_244
NZ_CP020771.1_cds_WP_036400928.1_3979
NZ_CP020771.1_cds_WP_002734433.1_1450
NZ_CP020771.1_cds_WP_002740716.1_4467
NZ_CP020771.1_cds_WP_002740801.1_3425
NZ_CP020771.1_cds_WP_002748145.1_390
NZ_CP020771.1_cds_WP_002746931.1_2545
NZ_CP020771.1_cds_WP_071591872.1_2111
NZ_CP020771.1_cds_WP_002741802.1_4169
NZ_CP020771.1_cds_WP_002741213.1_1404
NZ_CP020771.1_cds_WP_036399449.1_1557
NZ_CP020771.1_cds_1177
NZ_CP020771.1_cds_WP_002743570.1_1871
NZ_CP020771.1_cds_WP_002744770.1_2153
NZ_CP020771.1_cds_WP_002742238.1_3214
NZ_CP020771.1_cds_WP_002747668.1_4771
NZ_CP020771.1_cds_WP_002746127.1_3475
NZ_CP020771.1_cds_WP_002749227.1_2432
NZ_CP020771.1_cds_WP_002746783.1_2598
NZ_CP020771.1_cds_WP_002743018.1_3005
NZ_CP020771.1_cds_WP_036400706.1_1833
NZ_CP020771.1_cds_WP_002742418.1_83
NZ_CP020771.1_cds_WP_002741232.1_1395
NZ_CP020771.1_cds_WP_051048451.1_4205
NZ_CP020771.1_cds_WP_002744494.1_3449
NZ_CP020771.1_cds_WP_002740842.1_1599
NZ_CP020771.1_cds_WP_228036081.1_2730
NZ_CP020771.1_cds_WP_002742658.1_2359
NZ_CP020771.1_cds_WP_002742999.1_2996
NZ_CP020771.1_cds_WP_036402955.1_4492
NZ_CP020771.1_cds_WP_002746927.1_2547
NZ_CP020771.1_cds_WP_002749585.1_466
NZ_CP020771.1_cds_WP_002746458.1_2765
NZ_CP020771.1_cds_1075
NZ_CP020771.1_cds_WP_084989901.1_2007
NZ_CP020771.1_cds_WP_002742509.1_131
NZ_CP020771.1_cds_WP_084989835.1_828
NZ_CP020771.1_cds_WP_153044865.1_2106
NZ_CP020771.1_cds_WP_002738526.1_4620
NZ_CP020771.1_cds_WP_002743984.1_2085
NZ_CP020771.1_cds_WP_036401035.1_1115
NZ_CP020771.1_cds_WP_002744585.1_4301
NZ_CP020771.1_cds_WP_002741359.1_1323
NZ_CP020771.1_cds_WP_002733679.1_1238
NZ_CP020771.1_cds_WP_002749197.1_810
NZ_CP020771.1_cds_WP_002748044.1_346
NZ_CP020771.1_cds_WP_002747568.1_1723
NZ_CP020771.1_cds_WP_002740969.1_1541
NZ_CP020771.1_cds_WP_036400904.1_2061
NZ_CP020771.1_cds_WP_002745715.1_1139
NZ_CP020771.1_cds_WP_002748930.1_555
NZ_CP020771.1_cds_WP_002743664.1_1920
NZ_CP020771.1_cds_WP_002746215.1_2927
NZ_CP020771.1_cds_WP_002746053.1_2979
NZ_CP020771.1_cds_WP_002740831.1_1716
NZ_CP020771.1_cds_WP_002745151.1_275
NZ_CP020771.1_cds_WP_002742533.1_141
NZ_CP020771.1_cds_WP_002735413.1_9
NZ_CP020771.1_cds_WP_002741986.1_3351
NZ_CP020771.1_cds_WP_002745332.1_656
NZ_CP020771.1_cds_WP_004162053.1_362
NZ_CP020771.1_cds_WP_002749319.1_676
NZ_CP020771.1_cds_WP_002747789.1_4676
NZ_CP020771.1_cds_WP_002740328.1_4729
NZ_CP020771.1_cds_WP_036401520.1_254
NZ_CP020771.1_cds_WP_002765895.1_3489
NZ_CP020771.1_cds_WP_002743276.1_841
NZ_CP020771.1_cds_WP_002746948.1_2529
NZ_CP020771.1_cds_WP_002743715.1_1944
NZ_CP020771.1_cds_WP_002775876.1_2325
NZ_CP020771.1_cds_WP_002748550.1_4512
NZ_CP020771.1_cds_WP_002745706.1_1146
NZ_CP020771.1_cds_WP_002746039.1_2975
NZ_CP020771.1_cds_4031
NZ_CP020771.1_cds_WP_012267861.1_1562
NZ_CP020771.1_cds_WP_002744271.1_1123
NZ_CP020771.1_cds_WP_036402170.1_2681
NZ_CP020771.1_cds_WP_002735897.1_2296
NZ_CP020771.1_cds_WP_002741136.1_1447
NZ_CP020771.1_cds_WP_002746443.1_2769
NZ_CP020771.1_cds_WP_002740404.1_802
NZ_CP020771.1_cds_WP_002747450.1_3837
NZ_CP020771.1_cds_WP_002749403.1_579
NZ_CP020771.1_cds_WP_004157093.1_3768
NZ_CP020771.1_cds_WP_228036077.1_865
NZ_CP020771.1_cds_WP_002747281.1_3653
NZ_CP020771.1_cds_WP_002744051.1_3989
NZ_CP020771.1_cds_WP_002741249.1_1384
NZ_CP020771.1_cds_WP_036401272.1_2139
NZ_CP020771.1_cds_WP_084990085.1_4377
NZ_CP020771.1_cds_WP_002742330.1_30
NZ_CP020771.1_cds_WP_002741261.1_1379
NZ_CP020771.1_cds_WP_002748785.1_4618
NZ_CP020771.1_cds_WP_002748168.1_404
NZ_CP020771.1_cds_WP_002741773.1_4185
NZ_CP020771.1_cds_WP_002748977.1_2415
NZ_CP020771.1_cds_1756
NZ_CP020771.1_cds_WP_002742113.1_3285
NZ_CP020771.1_cds_WP_002748858.1_517
NZ_CP020771.1_cds_WP_002742388.1_64
NZ_CP020771.1_cds_WP_002766977.1_3116
NZ_CP020771.1_cds_WP_004157244.1_3117
NZ_CP020771.1_cds_WP_002753579.1_1508
NZ_CP020771.1_cds_WP_002745792.1_1625
NZ_CP020771.1_cds_WP_002744627.1_2250
NZ_CP020771.1_cds_WP_002742647.1_2368
NZ_CP020771.1_cds_WP_002733724.1_2771
NZ_CP020771.1_cds_WP_036401120.1_4357
NZ_CP020771.1_cds_WP_002749149.1_3874
NZ_CP020771.1_cds_WP_002743555.1_1850
NZ_CP020771.1_cds_WP_002744187.1_4079
NZ_CP020771.1_cds_WP_036401548.1_696
NZ_CP020771.1_cds_3185
NZ_CP020771.1_cds_728
NZ_CP020771.1_cds_WP_230457563.1_741
NZ_CP020771.1_cds_WP_084990088.1_4400
NZ_CP020771.1_cds_WP_002745352.1_648
NZ_CP020771.1_cds_WP_002741050.1_1491
NZ_CP020771.1_cds_WP_002736011.1_3270
NZ_CP020771.1_cds_WP_002747875.1_3664
NZ_CP020771.1_cds_WP_002744599.1_4291
NZ_CP020771.1_cds_WP_002743843.1_1999
NZ_CP020771.1_cds_WP_002742371.1_52
NZ_CP020771.1_cds_4687
NZ_CP020771.1_cds_WP_002740423.1_791
NZ_CP020771.1_cds_WP_036401098.1_3147
NZ_CP020771.1_cds_WP_002748960.1_566
NZ_CP020771.1_cds_WP_002749147.1_3875
NZ_CP020771.1_cds_WP_002744449.1_1032
NZ_CP020771.1_cds_WP_084990117.1_1167
NZ_CP020771.1_cds_WP_002745569.1_1201
NZ_CP020771.1_cds_WP_002740810.1_3420
NZ_CP020771.1_cds_WP_002748251.1_2883
NZ_CP020771.1_cds_WP_002740209.1_2495
NZ_CP020771.1_cds_WP_002731625.1_2579
NZ_CP020771.1_cds_WP_002747826.1_4661
NZ_CP020771.1_cds_WP_002745573.1_1199
NZ_CP020771.1_cds_WP_002748641.1_2848
NZ_CP020771.1_cds_WP_036400173.1_176
NZ_CP020771.1_cds_WP_002747815.1_4666
NZ_CP020771.1_cds_WP_002746445.1_2768
NZ_CP020771.1_cds_WP_002740797.1_3428
NZ_CP020771.1_cds_WP_002746786.1_2595
NZ_CP020771.1_cds_WP_110980655.1_712
NZ_CP020771.1_cds_WP_002744748.1_2176
NZ_CP020771.1_cds_WP_002744421.1_1049
NZ_CP020771.1_cds_WP_002740596.1_4403
NZ_CP020771.1_cds_WP_002744278.1_1118
NZ_CP020771.1_cds_659
NZ_CP020771.1_cds_WP_002740469.1_767
NZ_CP020771.1_cds_WP_084990022.1_3596
NZ_CP020771.1_cds_WP_002749521.1_2386
NZ_CP020771.1_cds_973
NZ_CP020771.1_cds_WP_002744759.1_2158
NZ_CP020771.1_cds_WP_084989894.1_1968
NZ_CP020771.1_cds_WP_002775900.1_2340
NZ_CP020771.1_cds_WP_002745719.1_1138
NZ_CP020771.1_cds_WP_002747577.1_1728
NZ_CP020771.1_cds_WP_002747639.1_4779
NZ_CP020771.1_cds_WP_002742030.1_3320
NZ_CP020771.1_cds_WP_002748009.1_328
NZ_CP020771.1_cds_WP_002743357.1_884
NZ_CP020771.1_cds_WP_002744166.1_4063
NZ_CP020771.1_cds_WP_002738510.1_4636
NZ_CP020771.1_cds_WP_036402756.1_395
NZ_CP020771.1_cds_WP_002748010.1_330
NZ_CP020771.1_cds_WP_002741054.1_1488
NZ_CP020771.1_cds_WP_002741680.1_4246
NZ_CP020771.1_cds_WP_036401281.1_2133
NZ_CP020771.1_cds_WP_231828517.1_4081
NZ_CP020771.1_cds_WP_004157353.1_1869
NZ_CP020771.1_cds_WP_002736196.1_1822
NZ_CP020771.1_cds_WP_002746273.1_2902
NZ_CP020771.1_cds_WP_002748830.1_502
NZ_CP020771.1_cds_WP_002749142.1_3877
NZ_CP020771.1_cds_WP_002752772.1_1686
NZ_CP020771.1_cds_WP_002749417.1_573
NZ_CP020771.1_cds_WP_002740598.1_4404
NZ_CP020771.1_cds_WP_002740585.1_4399
NZ_CP020771.1_cds_WP_002742622.1_2381
NZ_CP020771.1_cds_WP_002736858.1_2531
NZ_CP020771.1_cds_WP_002745384.1_618
NZ_CP020771.1_cds_WP_002748064.1_358
NZ_CP020771.1_cds_WP_002745877.1_1665
NZ_CP020771.1_cds_WP_002743582.1_1878
NZ_CP020771.1_cds_WP_036399666.1_1294
NZ_CP020771.1_cds_WP_002741615.1_4278
NZ_CP020771.1_cds_WP_002748287.1_3492
NZ_CP020771.1_cds_WP_002749178.1_3862
NZ_CP020771.1_cds_WP_004157227.1_3111
NZ_CP020771.1_cds_2285
NZ_CP020771.1_cds_4020
NZ_CP020771.1_cds_WP_002744911.1_4580
NZ_CP020771.1_cds_WP_002748630.1_2844
NZ_CP020771.1_cds_WP_002741892.1_4130
NZ_CP020771.1_cds_WP_002732229.1_2546
NZ_CP020771.1_cds_WP_228036080.1_2761
NZ_CP020771.1_cds_WP_002741668.1_4251
NZ_CP020771.1_cds_WP_231828505.1_491
NZ_CP020771.1_cds_WP_002746477.1_2754
NZ_CP020771.1_cds_WP_002744871.1_4554
NZ_CP020771.1_cds_WP_002744079.1_4016
NZ_CP020771.1_cds_WP_002749520.1_2387
NZ_CP020771.1_cds_WP_036402662.1_4703
NZ_CP020771.1_cds_WP_002742583.1_174
NZ_CP020771.1_cds_WP_002745086.1_315
NZ_CP020771.1_cds_WP_230457633.1_2626
NZ_CP020771.1_cds_WP_002741181.1_1427
NZ_CP020771.1_cds_WP_002743921.1_2049
NZ_CP020771.1_cds_WP_002747571.1_1725
NZ_CP020771.1_cds_WP_235616118.1_756
NZ_CP020771.1_cds_WP_084989982.1_3027
NZ_CP020771.1_cds_WP_002743509.1_717
NZ_CP020771.1_cds_WP_036400574.1_3142
NZ_CP020771.1_cds_WP_002743067.1_3048
NZ_CP020771.1_cds_WP_002743272.1_845
NZ_CP020771.1_cds_WP_002745810.1_1643
NZ_CP020771.1_cds_WP_002742028.1_3323
NZ_CP020771.1_cds_WP_002746040.1_2976
NZ_CP020771.1_cds_WP_002740927.1_1559
NZ_CP020771.1_cds_1632
NZ_CP020771.1_cds_WP_002742386.1_62
NZ_CP020771.1_cds_WP_231828493.1_1377
NZ_CP020771.1_cds_WP_002745098.1_307
NZ_CP020771.1_cds_WP_002747086.1_3568
NZ_CP020771.1_cds_WP_002746077.1_3490
NZ_CP020771.1_cds_WP_002740743.1_596
NZ_CP020771.1_cds_WP_002743801.1_1981
NZ_CP020771.1_cds_WP_002741432.1_1296
NZ_CP020771.1_cds_WP_002742026.1_3325
NZ_CP020771.1_cds_WP_002733166.1_2785
NZ_CP020771.1_cds_1072
NZ_CP020771.1_cds_WP_002744112.1_4044
NZ_CP020771.1_cds_216
NZ_CP020771.1_cds_WP_002748272.1_2871
NZ_CP020771.1_cds_WP_002742153.1_3264
NZ_CP020771.1_cds_WP_002747182.1_3607
NZ_CP020771.1_cds_WP_084989904.1_2016
NZ_CP020771.1_cds_WP_002744169.1_4066
NZ_CP020771.1_cds_WP_051048464.1_3067
NZ_CP020771.1_cds_WP_002745949.1_1703
NZ_CP020771.1_cds_WP_002745986.1_2504
NZ_CP020771.1_cds_WP_002744188.1_4080
NZ_CP020771.1_cds_WP_002731657.1_1578
NZ_CP020771.1_cds_WP_002731647.1_1361
NZ_CP020771.1_cds_WP_002741759.1_4192
NZ_CP020771.1_cds_WP_002742749.1_2286
NZ_CP020771.1_cds_WP_004157391.1_285
NZ_CP020771.1_cds_WP_002737675.1_2403
NZ_CP020771.1_cds_WP_002744690.1_2208
NZ_CP020771.1_cds_WP_002741356.1_1326
NZ_CP020771.1_cds_WP_002746501.1_2746
NZ_CP020771.1_cds_WP_002745947.1_1701
NZ_CP020771.1_cds_WP_002749645.1_4087
NZ_CP020771.1_cds_WP_002742839.1_2890
NZ_CP020771.1_cds_WP_002744591.1_4296
NZ_CP020771.1_cds_WP_080612717.1_907
NZ_CP020771.1_cds_WP_002745379.1_621
NZ_CP020771.1_cds_WP_084990061.1_4067
NZ_CP020771.1_cds_WP_051048435.1_2497
NZ_CP020771.1_cds_WP_002741111.1_1460
NZ_CP020771.1_cds_WP_002743438.1_914
NZ_CP020771.1_cds_3917
NZ_CP020771.1_cds_3322
NZ_CP020771.1_cds_WP_002736767.1_2532
NZ_CP020771.1_cds_WP_231828522.1_3919
NZ_CP020771.1_cds_WP_002742598.1_184
NZ_CP020771.1_cds_WP_002746845.1_2571
NZ_CP020771.1_cds_WP_002745958.1_1711
NZ_CP020771.1_cds_WP_002742944.1_3746
NZ_CP020771.1_cds_WP_036401882.1_986
NZ_CP020771.1_cds_808
NZ_CP020771.1_cds_WP_084989985.1_3046
NZ_CP020771.1_cds_WP_002748343.1_2475
NZ_CP020771.1_cds_WP_002748155.1_396
NZ_CP020771.1_cds_WP_002744294.1_1109
NZ_CP020771.1_cds_WP_002743928.1_2051
NZ_CP020771.1_cds_WP_002744177.1_4073
NZ_CP020771.1_cds_WP_002741643.1_4263
NZ_CP020771.1_cds_WP_002746088.1_3485
NZ_CP020771.1_cds_WP_002742780.1_2271
NZ_CP020771.1_cds_WP_002745739.1_1135
NZ_CP020771.1_cds_WP_002745491.1_3939
NZ_CP020771.1_cds_WP_002748339.1_2480
NZ_CP020771.1_cds_WP_036402564.1_4774
NZ_CP020771.1_cds_WP_155119318.1_2721
NZ_CP020771.1_cds_WP_036399809.1_4226
NZ_CP020771.1_cds_WP_002745941.1_1698
NZ_CP020771.1_cds_WP_002741022.1_1512
NZ_CP020771.1_cds_WP_036403435.1_4086
NZ_CP020771.1_cds_WP_002740239.1_2498
NZ_CP020771.1_cds_1960
NZ_CP020771.1_cds_WP_002744893.1_4567
NZ_CP020771.1_cds_WP_002743170.1_3103
NZ_CP020771.1_cds_WP_002743130.1_3078
NZ_CP020771.1_cds_WP_002744438.1_1037
NZ_CP020771.1_cds_WP_002745953.1_1706
NZ_CP020771.1_cds_WP_002743490.1_934
NZ_CP020771.1_cds_WP_002733639.1_1565
NZ_CP020771.1_cds_WP_002747441.1_3832
NZ_CP020771.1_cds_WP_004156958.1_2332
NZ_CP020771.1_cds_WP_002747966.1_4700
NZ_CP020771.1_cds_WP_002743152.1_3097
NZ_CP020771.1_cds_WP_002744089.1_4026
NZ_CP020771.1_cds_WP_002744924.1_4585
NZ_CP020771.1_cds_WP_002743881.1_2017
NZ_CP020771.1_cds_WP_002745780.1_1614
NZ_CP020771.1_cds_WP_002736283.1_3469
NZ_CP020771.1_cds_WP_051048501.1_2107
NZ_CP020771.1_cds_WP_002745522.1_3930
NZ_CP020771.1_cds_WP_002748874.1_522
NZ_CP020771.1_cds_WP_051048455.1_3260
NZ_CP020771.1_cds_WP_002741445.1_1286
NZ_CP020771.1_cds_WP_002746757.1_2610
NZ_CP020771.1_cds_WP_002742302.1_3181
NZ_CP020771.1_cds_WP_002741155.1_1437
NZ_CP020771.1_cds_WP_002743091.1_3061
NZ_CP020771.1_cds_WP_002742032.1_3318
NZ_CP020771.1_cds_WP_004156967.1_2327
NZ_CP020771.1_cds_WP_201261458.1_4443
NZ_CP020771.1_cds_WP_002744644.1_2242
NZ_CP020771.1_cds_WP_036399787.1_4253
NZ_CP020771.1_cds_WP_002740956.1_1546
NZ_CP020771.1_cds_WP_002740727.1_4471
NZ_CP020771.1_cds_WP_002744590.1_4297
NZ_CP020771.1_cds_WP_036399356.1_4475
NZ_CP020771.1_cds_WP_002742627.1_2378
NZ_CP020771.1_cds_WP_002746620.1_2680
NZ_CP020771.1_cds_WP_002747980.1_4707
NZ_CP020771.1_cds_WP_002743160.1_3099
NZ_CP020771.1_cds_WP_002740070.1_1861
NZ_CP020771.1_cds_WP_084989897.1_1975
NZ_CP020771.1_cds_WP_084990110.1_603
NZ_CP020771.1_cds_WP_002741311.1_1357
NZ_CP020771.1_cds_WP_084989800.1_281
NZ_CP020771.1_cds_WP_002741896.1_4127
NZ_CP020771.1_cds_WP_002745847.1_1653
NZ_CP020771.1_cds_WP_002748347.1_2471
NZ_CP020771.1_cds_WP_002745805.1_1636
NZ_CP020771.1_cds_WP_002744101.1_4037
NZ_CP020771.1_cds_WP_002743684.1_1926
NZ_CP020771.1_cds_WP_230457636.1_3556
NZ_CP020771.1_cds_WP_002742510.1_132
NZ_CP020771.1_cds_WP_002741102.1_1465
NZ_CP020771.1_cds_WP_002743849.1_2002
NZ_CP020771.1_cds_WP_002748482.1_2112
NZ_CP020771.1_cds_WP_002745917.1_1677
NZ_CP020771.1_cds_WP_002743689.1_1930
NZ_CP020771.1_cds_WP_036401209.1_2233
NZ_CP020771.1_cds_WP_155119285.1_41
NZ_CP020771.1_cds_WP_084990137.1_3903
NZ_CP020771.1_cds_WP_002742258.1_3198
NZ_CP020771.1_cds_WP_002743507.1_716
NZ_CP020771.1_cds_WP_036399542.1_1429
NZ_CP020771.1_cds_WP_002748741.1_4638
NZ_CP020771.1_cds_WP_002741547.1_1237
NZ_CP020771.1_cds_WP_002748887.1_532
NZ_CP020771.1_cds_WP_002747793.1_4674
NZ_CP020771.1_cds_WP_084990076.1_4277
NZ_CP020771.1_cds_WP_084989935.1_2388
NZ_CP020771.1_cds_WP_002742899.1_3717
NZ_CP020771.1_cds_WP_002744185.1_4078
NZ_CP020771.1_cds_WP_002733251.1_594
NZ_CP020771.1_cds_WP_002747913.1_1816
NZ_CP020771.1_cds_WP_002742844.1_2887
NZ_CP020771.1_cds_WP_002745335.1_655
NZ_CP020771.1_cds_WP_002745844.1_1651
NZ_CP020771.1_cds_WP_002743635.1_1914
NZ_CP020771.1_cds_WP_002743062.1_3042
NZ_CP020771.1_cds_WP_084989889.1_1890
NZ_CP020771.1_cds_WP_084989959.1_2775
NZ_CP020771.1_cds_608
NZ_CP020771.1_cds_WP_002736091.1_4505
NZ_CP020771.1_cds_WP_002744319.1_1094
NZ_CP020771.1_cds_WP_002743022.1_3008
NZ_CP020771.1_cds_WP_002740399.1_4710
NZ_CP020771.1_cds_WP_002741907.1_3381
NZ_CP020771.1_cds_WP_002741283.1_1367
NZ_CP020771.1_cds_WP_002741053.1_1489
NZ_CP020771.1_cds_4672
NZ_CP020771.1_cds_WP_036401768.1_1652
NZ_CP020771.1_cds_WP_002747534.1_4793
NZ_CP020771.1_cds_WP_002748688.1_3882
NZ_CP020771.1_cds_WP_002744058.1_3992
NZ_CP020771.1_cds_1766
NZ_CP020771.1_cds_WP_002748787.1_4617
NZ_CP020771.1_cds_WP_002743644.1_1916
NZ_CP020771.1_cds_WP_002743375.1_892
NZ_CP020771.1_cds_WP_002749317.1_677
NZ_CP020771.1_cds_WP_002740746.1_597
NZ_CP020771.1_cds_WP_002744168.1_4065
NZ_CP020771.1_cds_WP_002741017.1_1516
NZ_CP020771.1_cds_WP_230457606.1_4068
NZ_CP020771.1_cds_WP_231828575.1_3948
NZ_CP020771.1_cds_WP_002745533.1_3924
NZ_CP020771.1_cds_WP_002746092.1_3483
NZ_CP020771.1_cds_WP_002740601.1_4406
NZ_CP020771.1_cds_WP_002744854.1_2102
NZ_CP020771.1_cds_WP_002735847.1_245
NZ_CP020771.1_cds_WP_084990086.1_4379
NZ_CP020771.1_cds_WP_002748459.1_455
NZ_CP020771.1_cds_582
NZ_CP020771.1_cds_WP_084990099.1_4639
NZ_CP020771.1_cds_WP_002744560.1_4324
NZ_CP020771.1_cds_WP_002749692.1_1771
NZ_CP020771.1_cds_WP_036400089.1_89
NZ_CP020771.1_cds_WP_002747821.1_4663
NZ_CP020771.1_cds_WP_002743169.1_3102
NZ_CP020771.1_cds_WP_002741308.1_1359
NZ_CP020771.1_cds_166
NZ_CP020771.1_cds_WP_002745930.1_1685
NZ_CP020771.1_cds_WP_084989814.1_527
NZ_CP020771.1_cds_4315
NZ_CP020771.1_cds_WP_002791850.1_3733
NZ_CP020771.1_cds_WP_002737687.1_1676
NZ_CP020771.1_cds_WP_004157666.1_2465
NZ_CP020771.1_cds_WP_002737888.1_2202
NZ_CP020771.1_cds_WP_002740443.1_781
NZ_CP020771.1_cds_WP_002744108.1_4042
NZ_CP020771.1_cds_WP_084989921.1_2243
NZ_CP020771.1_cds_WP_084989947.1_2482
NZ_CP020771.1_cds_WP_002731777.1_848
NZ_CP020771.1_cds_WP_004157231.1_3113
NZ_CP020771.1_cds_WP_084989956.1_2675
NZ_CP020771.1_cds_WP_036402042.1_2919
NZ_CP020771.1_cds_WP_002741271.1_1372
NZ_CP020771.1_cds_WP_036400556.1_3132
NZ_CP020771.1_cds_WP_002741110.1_1461
NZ_CP020771.1_cds_WP_002731893.1_1214
NZ_CP020771.1_cds_WP_084990132.1_3388
NZ_CP020771.1_cds_WP_002741908.1_3380
NZ_CP020771.1_cds_WP_002741152.1_1438
NZ_CP020771.1_cds_3471
NZ_CP020771.1_cds_WP_084989867.1_1719
NZ_CP020771.1_cds_WP_002740907.1_1570
NZ_CP020771.1_cds_WP_002749188.1_3858
NZ_CP020771.1_cds_219
NZ_CP020771.1_cds_WP_002740009.1_2065
NZ_CP020771.1_cds_WP_002749191.1_807
NZ_CP020771.1_cds_WP_230457611.1_2144
NZ_CP020771.1_cds_WP_084989994.1_3153
NZ_CP020771.1_cds_WP_002744870.1_4553
NZ_CP020771.1_cds_WP_231828487.1_2101
NZ_CP020771.1_cds_WP_002745196.1_258
NZ_CP020771.1_cds_343
NZ_CP020771.1_cds_WP_002742392.1_68
NZ_CP020771.1_cds_WP_004157083.1_3761
NZ_CP020771.1_cds_WP_002743484.1_929
NZ_CP020771.1_cds_WP_004157119.1_3016
NZ_CP020771.1_cds_WP_002743323.1_867
NZ_CP020771.1_cds_WP_002739258.1_2481
NZ_CP020771.1_cds_WP_002741023.1_1511
NZ_CP020771.1_cds_3922
NZ_CP020771.1_cds_WP_084989913.1_2159
NZ_CP020771.1_cds_WP_002740546.1_4375
NZ_CP020771.1_cds_WP_002747399.1_3821
NZ_CP020771.1_cds_WP_002744067.1_3996
NZ_CP020771.1_cds_WP_002740841.1_1600
NZ_CP020771.1_cds_WP_002743356.1_883
NZ_CP020771.1_cds_WP_002743223.1_3140
NZ_CP020771.1_cds_WP_002740130.1_2875
NZ_CP020771.1_cds_WP_002742730.1_2300
NZ_CP020771.1_cds_WP_002746068.1_2982
NZ_CP020771.1_cds_WP_036399866.1_3385
NZ_CP020771.1_cds_WP_002741025.1_1509
NZ_CP020771.1_cds_WP_002742398.1_70
NZ_CP020771.1_cds_WP_002744766.1_2154
NZ_CP020771.1_cds_WP_002747179.1_3606
NZ_CP020771.1_cds_WP_002745658.1_1166
NZ_CP020771.1_cds_WP_036399737.1_1228
NZ_CP020771.1_cds_WP_231828560.1_2288
NZ_CP020771.1_cds_WP_002744490.1_3448
NZ_CP020771.1_cds_WP_084990104.1_4759
NZ_CP020771.1_cds_WP_230457617.1_695
NZ_CP020771.1_cds_2559
NZ_CP020771.1_cds_WP_002740515.1_740
NZ_CP020771.1_cds_WP_228036054.1_2977
NZ_CP020771.1_cds_WP_002747686.1_4760
NZ_CP020771.1_cds_WP_036399673.1_1279
NZ_CP020771.1_cds_WP_002747258.1_3643
NZ_CP020771.1_cds_WP_002744522.1_4343
NZ_CP020771.1_cds_WP_002746793.1_2591
NZ_CP020771.1_cds_WP_002747337.1_3799
NZ_CP020771.1_cds_WP_036401516.1_260
NZ_CP020771.1_cds_WP_002743145.1_3088
NZ_CP020771.1_cds_WP_002742029.1_3321
NZ_CP020771.1_cds_WP_002746190.1_2941
NZ_CP020771.1_cds_WP_002740818.1_3415
NZ_CP020771.1_cds_WP_036402024.1_2930
NZ_CP020771.1_cds_WP_002747819.1_4664
NZ_CP020771.1_cds_WP_002736290.1_3262
NZ_CP020771.1_cds_WP_002743304.1_856
NZ_CP020771.1_cds_WP_002742924.1_3734
NZ_CP020771.1_cds_WP_002744222.1_4104
NZ_CP020771.1_cds_WP_046663108.1_3921
NZ_CP020771.1_cds_WP_002747156.1_3592
NZ_CP020771.1_cds_WP_002743277.1_842
NZ_CP020771.1_cds_WP_002744892.1_4566
NZ_CP020771.1_cds_WP_004156855.1_3338
NZ_CP020771.1_cds_WP_002740798.1_3427
NZ_CP020771.1_cds_WP_002746081.1_3488
NZ_CP020771.1_cds_WP_002745690.1_1152
NZ_CP020771.1_cds_WP_036402376.1_3588
NZ_CP020771.1_cds_WP_002748124.1_373
NZ_CP020771.1_cds_3840
NZ_CP020771.1_cds_WP_002743309.1_860
NZ_CP020771.1_cds_2600
NZ_CP020771.1_cds_WP_002746110.1_3477
NZ_CP020771.1_cds_WP_002740648.1_4438
NZ_CP020771.1_cds_WP_002733927.1_2818
NZ_CP020771.1_cds_WP_080612725.1_4094
NZ_CP020771.1_cds_WP_002746163.1_2957
NZ_CP020771.1_cds_WP_002751922.1_350
NZ_CP020771.1_cds_WP_002748217.1_414
NZ_CP020771.1_cds_WP_008203409.1_2179
NZ_CP020771.1_cds_902
NZ_CP020771.1_cds_WP_002740021.1_2034
NZ_CP020771.1_cds_WP_002742671.1_2353
NZ_CP020771.1_cds_WP_002739601.1_1934
NZ_CP020771.1_cds_WP_002741419.1_1303
NZ_CP020771.1_cds_2422
NZ_CP020771.1_cds_WP_084989885.1_1851
NZ_CP020771.1_cds_3918
NZ_CP020771.1_cds_WP_002743279.1_844
NZ_CP020771.1_cds_WP_002741244.1_1387
NZ_CP020771.1_cds_WP_036400096.1_96
NZ_CP020771.1_cds_WP_002742428.1_88
NZ_CP020771.1_cds_WP_084989828.1_683
NZ_CP020771.1_cds_WP_002747615.1_4791
NZ_CP020771.1_cds_4213
NZ_CP020771.1_cds_WP_002745221.1_248
NZ_CP020771.1_cds_WP_231828554.1_2443
NZ_CP020771.1_cds_WP_002741882.1_4136
NZ_CP020771.1_cds_WP_084989910.1_2121
NZ_CP020771.1_cds_WP_002745111.1_301
NZ_CP020771.1_cds_WP_002745783.1_1617
NZ_CP020771.1_cds_WP_002741039.1_1498
NZ_CP020771.1_cds_WP_080612698.1_1561
NZ_CP020771.1_cds_WP_002747016.1_3525
NZ_CP020771.1_cds_1611
NZ_CP020771.1_cds_WP_002743162.1_3100
NZ_CP020771.1_cds_WP_002744732.1_2186
NZ_CP020771.1_cds_WP_036401983.1_3474
NZ_CP020771.1_cds_WP_036401229.1_2197
NZ_CP020771.1_cds_WP_002766752.1_3437
NZ_CP020771.1_cds_WP_002744877.1_4557
NZ_CP020771.1_cds_WP_002743225.1_3141
NZ_CP020771.1_cds_WP_002742070.1_3309
NZ_CP020771.1_cds_WP_084989971.1_2862
NZ_CP020771.1_cds_WP_002749069.1_965
NZ_CP020771.1_cds_WP_002739294.1_178
NZ_CP020771.1_cds_WP_002742461.1_103
NZ_CP020771.1_cds_WP_002780140.1_158
NZ_CP020771.1_cds_WP_036403113.1_563
NZ_CP020771.1_cds_WP_004157134.1_3023
NZ_CP020771.1_cds_WP_002741422.1_1301
NZ_CP020771.1_cds_WP_228036220.1_1812
NZ_CP020771.1_cds_WP_002737641.1_3788
NZ_CP020771.1_cds_WP_002741884.1_4134
NZ_CP020771.1_cds_WP_002741040.1_1497
NZ_CP020771.1_cds_WP_002741399.1_1310
NZ_CP020771.1_cds_2831
NZ_CP020771.1_cds_WP_036401625.1_3941
NZ_CP020771.1_cds_WP_002746701.1_2635
NZ_CP020771.1_cds_WP_084990134.1_3812
NZ_CP020771.1_cds_WP_002747195.1_3614
NZ_CP020771.1_cds_WP_084989915.1_2170
NZ_CP020771.1_cds_WP_002733218.1_953
NZ_CP020771.1_cds_WP_002749138.1_699
NZ_CP020771.1_cds_WP_002747256.1_3642
NZ_CP020771.1_cds_WP_002746562.1_2717
NZ_CP020771.1_cds_WP_084989937.1_2391
NZ_CP020771.1_cds_WP_002742568.1_155
NZ_CP020771.1_cds_WP_036399963.1_3303
NZ_CP020771.1_cds_3464
NZ_CP020771.1_cds_WP_002745419.1_3963
NZ_CP020771.1_cds_WP_002746792.1_2592
NZ_CP020771.1_cds_WP_002739069.1_156
NZ_CP020771.1_cds_WP_002742468.1_107
NZ_CP020771.1_cds_WP_002746530.1_2729
NZ_CP020771.1_cds_WP_002749476.1_3908
NZ_CP020771.1_cds_WP_002746526.1_2731
NZ_CP020771.1_cds_WP_002742736.1_2295
NZ_CP020771.1_cds_WP_002748299.1_3498
NZ_CP020771.1_cds_WP_002748653.1_2856
NZ_CP020771.1_cds_279
NZ_CP020771.1_cds_4401
NZ_CP020771.1_cds_WP_002749134.1_702
NZ_CP020771.1_cds_WP_002744277.1_1119
NZ_CP020771.1_cds_WP_002748085.1_365
NZ_CP020771.1_cds_WP_084990026.1_3627
NZ_CP020771.1_cds_WP_036400481.1_3056
NZ_CP020771.1_cds_WP_002740491.1_751
NZ_CP020771.1_cds_WP_036402550.1_1745
NZ_CP020771.1_cds_WP_002740909.1_1569
NZ_CP020771.1_cds_WP_036402641.1_1820
NZ_CP020771.1_cds_WP_002735877.1_4041
NZ_CP020771.1_cds_WP_002747455.1_3841
NZ_CP020771.1_cds_WP_002743699.1_1936
NZ_CP020771.1_cds_WP_002742882.1_3705
NZ_CP020771.1_cds_WP_002747925.1_1811
NZ_CP020771.1_cds_WP_002741946.1_3359
NZ_CP020771.1_cds_3472
NZ_CP020771.1_cds_WP_004157557.1_2484
NZ_CP020771.1_cds_4758
NZ_CP020771.1_cds_WP_002745787.1_1621
NZ_CP020771.1_cds_WP_036402280.1_2526
NZ_CP020771.1_cds_WP_002746191.1_2940
NZ_CP020771.1_cds_1646
NZ_CP020771.1_cds_WP_110980660.1_945
NZ_CP020771.1_cds_WP_002744583.1_4302
NZ_CP020771.1_cds_WP_036401092.1_1041
NZ_CP020771.1_cds_WP_002743905.1_2037
NZ_CP020771.1_cds_WP_002749763.1_4413
NZ_CP020771.1_cds_WP_002741028.1_1506
NZ_CP020771.1_cds_WP_002740457.1_774
NZ_CP020771.1_cds_WP_002747606.1_1742
NZ_CP020771.1_cds_WP_002745983.1_2506
NZ_CP020771.1_cds_WP_002748129.1_378
NZ_CP020771.1_cds_WP_002738625.1_198
NZ_CP020771.1_cds_WP_153044880.1_4374
NZ_CP020771.1_cds_WP_002742641.1_2370
NZ_CP020771.1_cds_WP_002747547.1_12
NZ_CP020771.1_cds_WP_002746682.1_2648
NZ_CP020771.1_cds_WP_002740650.1_4439
NZ_CP020771.1_cds_WP_002743665.1_1921
NZ_CP020771.1_cds_WP_004157002.1_2317
NZ_CP020771.1_cds_WP_002745367.1_635
NZ_CP020771.1_cds_WP_002746036.1_2973
NZ_CP020771.1_cds_WP_002744592.1_4295
NZ_CP020771.1_cds_3194
NZ_CP020771.1_cds_WP_002749765.1_4414
NZ_CP020771.1_cds_1264
NZ_CP020771.1_cds_WP_002733391.1_876
NZ_CP020771.1_cds_WP_002741998.1_3347
NZ_CP020771.1_cds_WP_002743475.1_926
NZ_CP020771.1_cds_WP_002743233.1_1023
NZ_CP020771.1_cds_WP_002740919.1_1566
NZ_CP020771.1_cds_WP_002741479.1_1270
NZ_CP020771.1_cds_WP_004157468.1_996
NZ_CP020771.1_cds_4064
NZ_CP020771.1_cds_682
NZ_CP020771.1_cds_WP_004161936.1_202
NZ_CP020771.1_cds_610
NZ_CP020771.1_cds_495
NZ_CP020771.1_cds_WP_002744220.1_4103
NZ_CP020771.1_cds_2636
NZ_CP020771.1_cds_3690
NZ_CP020771.1_cds_WP_002733835.1_2688
NZ_CP020771.1_cds_WP_002741320.1_1350
NZ_CP020771.1_cds_3950
NZ_CP020771.1_cds_WP_002748478.1_2108
NZ_CP020771.1_cds_2836
NZ_CP020771.1_cds_WP_002748753.1_4631
NZ_CP020771.1_cds_WP_002736718.1_4459
NZ_CP020771.1_cds_WP_002749272.1_3167
NZ_CP020771.1_cds_WP_002748176.1_407
NZ_CP020771.1_cds_WP_004157560.1_2483
NZ_CP020771.1_cds_3703
NZ_CP020771.1_cds_2143
NZ_CP020771.1_cds_WP_002748229.1_417
NZ_CP020771.1_cds_WP_002747249.1_3639
NZ_CP020771.1_cds_WP_230400837.1_287
NZ_CP020771.1_cds_WP_002740297.1_2494
NZ_CP020771.1_cds_WP_002747082.1_3566
NZ_CP020771.1_cds_WP_002742954.1_3751
NZ_CP020771.1_cds_WP_002744096.1_4033
NZ_CP020771.1_cds_WP_002747512.1_3456
NZ_CP020771.1_cds_WP_002740820.1_3414
NZ_CP020771.1_cds_WP_002741251.1_1383
NZ_CP020771.1_cds_WP_002742618.1_2383
NZ_CP020771.1_cds_WP_072925605.1_3313
NZ_CP020771.1_cds_3090
NZ_CP020771.1_cds_WP_002746825.1_2580
NZ_CP020771.1_cds_WP_231828527.1_3687
NZ_CP020771.1_cds_WP_002748342.1_2477
NZ_CP020771.1_cds_WP_002741511.1_1250
NZ_CP020771.1_cds_WP_002748263.1_2877
NZ_CP020771.1_cds_WP_002746864.1_2566
NZ_CP020771.1_cds_WP_002746271.1_2903
NZ_CP020771.1_cds_WP_002741478.1_1271
NZ_CP020771.1_cds_WP_002748696.1_3879
NZ_CP020771.1_cds_WP_036402715.1_367
NZ_CP020771.1_cds_WP_002743275.1_840
NZ_CP020771.1_cds_625
NZ_CP020771.1_cds_1690
NZ_CP020771.1_cds_WP_002741109.1_1462
NZ_CP020771.1_cds_WP_002745789.1_1622
NZ_CP020771.1_cds_WP_002742994.1_2992
NZ_CP020771.1_cds_WP_002745524.1_3929
NZ_CP020771.1_cds_2852
NZ_CP020771.1_cds_WP_036400020.1_3201
NZ_CP020771.1_cds_WP_002738827.1_3646
NZ_CP020771.1_cds_WP_002741347.1_1335
NZ_CP020771.1_cds_WP_002746510.1_2741
NZ_CP020771.1_cds_WP_002742500.1_126
NZ_CP020771.1_cds_WP_002741032.1_1504
NZ_CP020771.1_cds_WP_084990142.1_4442
NZ_CP020771.1_cds_WP_002746286.1_21
NZ_CP020771.1_cds_WP_084989965.1_2819
NZ_CP020771.1_cds_WP_002744148.1_4055
NZ_CP020771.1_cds_WP_084989973.1_2864
NZ_CP020771.1_cds_WP_002748455.1_452
NZ_CP020771.1_cds_WP_002740815.1_3417
NZ_CP020771.1_cds_WP_084990063.1_4076
NZ_CP020771.1_cds_WP_002747871.1_3662
NZ_CP020771.1_cds_WP_002741666.1_4252
NZ_CP020771.1_cds_WP_002742129.1_3276
NZ_CP020771.1_cds_WP_002746746.1_2615
NZ_CP020771.1_cds_WP_002740748.1_598
NZ_CP020771.1_cds_WP_228036073.1_3735
NZ_CP020771.1_cds_WP_036400820.1_1984
NZ_CP020771.1_cds_WP_002747235.1_3632
NZ_CP020771.1_cds_WP_002741016.1_1517
NZ_CP020771.1_cds_WP_036402436.1_3780
NZ_CP020771.1_cds_WP_002746669.1_2653
NZ_CP020771.1_cds_WP_002770648.1_2488
NZ_CP020771.1_cds_WP_002741794.1_4174
NZ_CP020771.1_cds_WP_002744781.1_2147
NZ_CP020771.1_cds_WP_002749235.1_2435
NZ_CP020771.1_cds_WP_002748346.1_2472
NZ_CP020771.1_cds_WP_002746322.1_2824
NZ_CP020771.1_cds_WP_036401828.1_1699
NZ_CP020771.1_cds_WP_002741219.1_1402
NZ_CP020771.1_cds_WP_002735173.1_4316
NZ_CP020771.1_cds_4002
NZ_CP020771.1_cds_WP_235616125.1_2444
NZ_CP020771.1_cds_WP_002741562.1_1223
NZ_CP020771.1_cds_WP_231828536.1_3196
NZ_CP020771.1_cds_WP_036399405.1_3418
NZ_CP020771.1_cds_WP_002743486.1_930
NZ_CP020771.1_cds_WP_002745922.1_1679
NZ_CP020771.1_cds_WP_036400131.1_75
NZ_CP020771.1_cds_WP_002745337.1_653
NZ_CP020771.1_cds_WP_002741304.1_1362
NZ_CP020771.1_cds_WP_002744562.1_4323
NZ_CP020771.1_cds_WP_002732617.1_4290
NZ_CP020771.1_cds_WP_002747043.1_475
NZ_CP020771.1_cds_WP_002740961.1_1544
NZ_CP020771.1_cds_WP_002755488.1_4550
NZ_CP020771.1_cds_WP_002745801.1_1631
NZ_CP020771.1_cds_WP_002744700.1_2204
NZ_CP020771.1_cds_WP_002747519.1_3459
NZ_CP020771.1_cds_1769
NZ_CP020771.1_cds_WP_002747325.1_3791
NZ_CP020771.1_cds_WP_002734171.1_1463
NZ_CP020771.1_cds_WP_002748566.1_4500
NZ_CP020771.1_cds_638
NZ_CP020771.1_cds_WP_002747674.1_4766
NZ_CP020771.1_cds_WP_002749478.1_3907
NZ_CP020771.1_cds_WP_002745120.1_298
NZ_CP020771.1_cds_WP_002740395.1_4713
NZ_CP020771.1_cds_WP_036402775.1_424
NZ_CP020771.1_cds_WP_002743325.1_869
NZ_CP020771.1_cds_WP_002740811.1_3419
NZ_CP020771.1_cds_WP_036399301.1_4410
NZ_CP020771.1_cds_WP_002746400.1_2787
NZ_CP020771.1_cds_WP_076612127.1_737
NZ_CP020771.1_cds_1211
NZ_CP020771.1_cds_WP_002749282.1_686
NZ_CP020771.1_cds_WP_228020959.1_1455
NZ_CP020771.1_cds_WP_002735395.1_4048
NZ_CP020771.1_cds_WP_230457627.1_2490
NZ_CP020771.1_cds_WP_002734724.1_4233
NZ_CP020771.1_cds_WP_002744387.1_1070
NZ_CP020771.1_cds_WP_084989891.1_1909
NZ_CP020771.1_cds_WP_002746346.1_2810
NZ_CP020771.1_cds_WP_002741066.1_1480
NZ_CP020771.1_cds_4444
NZ_CP020771.1_cds_WP_002743239.1_1021
NZ_CP020771.1_cds_WP_036403001.1_3886
NZ_CP020771.1_cds_WP_002737332.1_2218
NZ_CP020771.1_cds_WP_002738378.1_3544
NZ_CP020771.1_cds_WP_036402141.1_2734
NZ_CP020771.1_cds_WP_002744896.1_4570
NZ_CP020771.1_cds_WP_002744958.1_4604
NZ_CP020771.1_cds_WP_002752708.1_1731
NZ_CP020771.1_cds_WP_036399569.1_1369
NZ_CP020771.1_cds_WP_002740466.1_769
NZ_CP020771.1_cds_WP_036399905.1_3339
NZ_CP020771.1_cds_WP_228036038.1_2841
NZ_CP020771.1_cds_WP_002747175.1_3604
NZ_CP020771.1_cds_WP_002744580.1_1640
NZ_CP020771.1_cds_WP_002745082.1_318
NZ_CP020771.1_cds_WP_002749578.1_471
NZ_CP020771.1_cds_WP_002739902.1_1849
NZ_CP020771.1_cds_WP_036402739.1_385
NZ_CP020771.1_cds_WP_002748555.1_4507
NZ_CP020771.1_cds_506
NZ_CP020771.1_cds_WP_002748166.1_403
NZ_CP020771.1_cds_WP_002743625.1_1903
NZ_CP020771.1_cds_WP_002741342.1_1337
NZ_CP020771.1_cds_WP_002749059.1_957
NZ_CP020771.1_cds_WP_002742181.1_3244
NZ_CP020771.1_cds_3473
NZ_CP020771.1_cds_WP_002740960.1_1545
NZ_CP020771.1_cds_WP_036402402.1_3629
NZ_CP020771.1_cds_WP_002795251.1_3195
NZ_CP020771.1_cds_WP_002739904.1_2018
NZ_CP020771.1_cds_WP_002742080.1_3299
NZ_CP020771.1_cds_1692
NZ_CP020771.1_cds_WP_002746683.1_2647
NZ_CP020771.1_cds_WP_002741944.1_3361
NZ_CP020771.1_cds_WP_002746515.1_2738
NZ_CP020771.1_cds_WP_036401527.1_243
NZ_CP020771.1_cds_WP_002740554.1_4382
NZ_CP020771.1_cds_WP_036399747.1_1224
NZ_CP020771.1_cds_WP_084989954.1_2670
NZ_CP020771.1_cds_WP_228036342.1_2611
NZ_CP020771.1_cds_WP_161491772.1_525
NZ_CP020771.1_cds_WP_002741448.1_1283
NZ_CP020771.1_cds_WP_036399452.1_1550
NZ_CP020771.1_cds_WP_002743013.1_3003
NZ_CP020771.1_cds_857
NZ_CP020771.1_cds_WP_002745837.1_1648
NZ_CP020771.1_cds_WP_002744272.1_1122
NZ_CP020771.1_cds_WP_002747503.1_4362
NZ_CP020771.1_cds_WP_036399596.1_3251
NZ_CP020771.1_cds_WP_084989951.1_2548
NZ_CP020771.1_cds_WP_002743234.1_1022
NZ_CP020771.1_cds_WP_002741942.1_3363
NZ_CP020771.1_cds_WP_036403134.1_2398
NZ_CP020771.1_cds_WP_002740742.1_595
NZ_CP020771.1_cds_WP_002744810.1_2135
NZ_CP020771.1_cds_WP_002740403.1_803
NZ_CP020771.1_cds_302
NZ_CP020771.1_cds_WP_002741349.1_1333
NZ_CP020771.1_cds_WP_002741524.1_1243
NZ_CP020771.1_cds_WP_002748908.1_545
NZ_CP020771.1_cds_WP_004157122.1_3019
NZ_CP020771.1_cds_WP_002742436.1_92
NZ_CP020771.1_cds_WP_002745586.1_1192
NZ_CP020771.1_cds_WP_002747005.1_2959
NZ_CP020771.1_cds_WP_002746521.1_2733
NZ_CP020771.1_cds_WP_036399615.1_1349
NZ_CP020771.1_cds_WP_002748026.1_338
NZ_CP020771.1_cds_WP_002745669.1_1160
NZ_CP020771.1_cds_WP_002743127.1_3075
NZ_CP020771.1_cds_WP_002748153.1_394
NZ_CP020771.1_cds_WP_036400808.1_1974
NZ_CP020771.1_cds_WP_084989924.1_2287
NZ_CP020771.1_cds_WP_002748891.1_535
NZ_CP020771.1_cds_WP_002742117.1_3281
NZ_CP020771.1_cds_WP_036401137.1_4317
NZ_CP020771.1_cds_WP_002747015.1_3524
NZ_CP020771.1_cds_WP_002745670.1_1159
```
