## Supplementary_Data for "Diel changes in the expression of a marker gene and candidate genes for intracellular amorphous CaCO_3_ biomineralization in *Microcystis*": PCC7806_[t1-t3]_Id_DEG.txt

```
NZ_CP020771.1_cds_WP_002744481.1_3443
NZ_CP020771.1_cds_WP_002747010.1_3520
NZ_CP020771.1_cds_3719
NZ_CP020771.1_cds_WP_002745994.1_2501
NZ_CP020771.1_cds_WP_002744910.1_4579
NZ_CP020771.1_cds_WP_002743683.1_1925
NZ_CP020771.1_cds_WP_002744478.1_3441
NZ_CP020771.1_cds_WP_036400280.1_2310
NZ_CP020771.1_cds_WP_084990098.1_4616
NZ_CP020771.1_cds_WP_002746179.1_2945
NZ_CP020771.1_cds_WP_002769587.1_3442
NZ_CP020771.1_cds_WP_002775371.1_879
NZ_CP020771.1_cds_WP_036397110.1_3542
NZ_CP020771.1_cds_WP_002742441.1_95
NZ_CP020771.1_cds_WP_016516741.1_1024
NZ_CP020771.1_cds_WP_002737387.1_434
NZ_CP020771.1_cds_WP_002743527.1_1828
NZ_CP020771.1_cds_WP_002746915.1_2552
NZ_CP020771.1_cds_WP_002745478.1_3945
NZ_CP020771.1_cds_WP_002745275.1_222
NZ_CP020771.1_cds_WP_002742215.1_3224
NZ_CP020771.1_cds_WP_002744485.1_3445
NZ_CP020771.1_cds_WP_002747619.1_4787
NZ_CP020771.1_cds_WP_036399390.1_3433
NZ_CP020771.1_cds_WP_002742707.1_2309
NZ_CP020771.1_cds_WP_036401738.1_1607
NZ_CP020771.1_cds_WP_002748686.1_3885
NZ_CP020771.1_cds_WP_036403432.1_4085
NZ_CP020771.1_cds_WP_002744252.1_4114
NZ_CP020771.1_cds_WP_002745064.1_327
NZ_CP020771.1_cds_WP_071591803.1_2006
NZ_CP020771.1_cds_WP_002743955.1_2063
NZ_CP020771.1_cds_WP_002747601.1_1740
NZ_CP020771.1_cds_WP_002732855.1_1341
NZ_CP020771.1_cds_WP_002749054.1_954
NZ_CP020771.1_cds_WP_002747456.1_3843
NZ_CP020771.1_cds_1659
NZ_CP020771.1_cds_WP_002743854.1_2005
NZ_CP020771.1_cds_WP_002745637.1_1173
NZ_CP020771.1_cds_WP_002747608.1_1743
NZ_CP020771.1_cds_WP_002746106.1_3478
NZ_CP020771.1_cds_WP_002744476.1_3440
NZ_CP020771.1_cds_WP_002742007.1_3341
NZ_CP020771.1_cds_WP_084989927.1_2311
NZ_CP020771.1_cds_WP_002744406.1_1061
NZ_CP020771.1_cds_WP_002740672.1_4451
NZ_CP020771.1_cds_WP_036403155.1_956
NZ_CP020771.1_cds_WP_002746055.1_2980
NZ_CP020771.1_cds_WP_002744124.1_4047
NZ_CP020771.1_cds_WP_002740413.1_796
NZ_CP020771.1_cds_WP_002746255.1_2909
NZ_CP020771.1_cds_WP_002744404.1_1062
NZ_CP020771.1_cds_WP_002746178.1_2946
NZ_CP020771.1_cds_WP_002743888.1_2021
NZ_CP020771.1_cds_WP_002741830.1_4153
NZ_CP020771.1_cds_WP_002745872.1_1663
NZ_CP020771.1_cds_WP_228036237.1_2431
NZ_CP020771.1_cds_WP_002748315.1_3507
NZ_CP020771.1_cds_WP_002740673.1_4452
NZ_CP020771.1_cds_WP_002748569.1_4497
NZ_CP020771.1_cds_WP_004157660.1_2468
NZ_CP020771.1_cds_WP_036399816.1_4217
NZ_CP020771.1_cds_WP_002748565.1_4501
NZ_CP020771.1_cds_WP_002747676.1_4765
NZ_CP020771.1_cds_WP_002749365.1_826
NZ_CP020771.1_cds_WP_002747599.1_1739
NZ_CP020771.1_cds_WP_228036227.1_4181
NZ_CP020771.1_cds_WP_002742368.1_51
NZ_CP020771.1_cds_WP_002742571.1_159
NZ_CP020771.1_cds_WP_002746500.1_2747
NZ_CP020771.1_cds_WP_004157492.1_991
NZ_CP020771.1_cds_WP_002743467.1_924
NZ_CP020771.1_cds_WP_002742306.1_3177
NZ_CP020771.1_cds_WP_196219936.1_4164
NZ_CP020771.1_cds_WP_002741433.1_1295
NZ_CP020771.1_cds_WP_002742476.1_110
NZ_CP020771.1_cds_WP_230457638.1_3582
NZ_CP020771.1_cds_WP_002747623.1_4784
NZ_CP020771.1_cds_WP_002742162.1_3259
NZ_CP020771.1_cds_WP_002746974.1_1795
NZ_CP020771.1_cds_WP_080612720.1_1940
NZ_CP020771.1_cds_WP_002744484.1_3444
NZ_CP020771.1_cds_WP_002744909.1_4578
NZ_CP020771.1_cds_WP_002744588.1_4299
NZ_CP020771.1_cds_2025
NZ_CP020771.1_cds_WP_002746175.1_2947
NZ_CP020771.1_cds_WP_002746936.1_2542
NZ_CP020771.1_cds_WP_002741335.1_1342
NZ_CP020771.1_cds_WP_002744256.1_4117
NZ_CP020771.1_cds_2649
NZ_CP020771.1_cds_WP_002744523.1_4342
NZ_CP020771.1_cds_WP_002744615.1_663
NZ_CP020771.1_cds_WP_002739044.1_4586
NZ_CP020771.1_cds_WP_002736739.1_3124
NZ_CP020771.1_cds_WP_002745305.1_215
NZ_CP020771.1_cds_WP_002748330.1_3519
NZ_CP020771.1_cds_WP_002732376.1_577
NZ_CP020771.1_cds_WP_002745073.1_322
NZ_CP020771.1_cds_WP_036401025.1_4119
NZ_CP020771.1_cds_WP_002749166.1_3866
NZ_CP020771.1_cds_WP_002743651.1_1919
NZ_CP020771.1_cds_WP_002745325.1_199
NZ_CP020771.1_cds_WP_002748745.1_4635
NZ_CP020771.1_cds_WP_002742989.1_2988
NZ_CP020771.1_cds_WP_002745618.1_1180
NZ_CP020771.1_cds_WP_002744697.1_2206
NZ_CP020771.1_cds_WP_002748289.1_3493
NZ_CP020771.1_cds_WP_002738501.1_4741
NZ_CP020771.1_cds_WP_002742217.1_3223
NZ_CP020771.1_cds_WP_036400978.1_4059
NZ_CP020771.1_cds_WP_002748816.1_498
NZ_CP020771.1_cds_WP_002740997.1_1528
NZ_CP020771.1_cds_WP_002747682.1_4764
NZ_CP020771.1_cds_WP_002749000.1_2401
NZ_CP020771.1_cds_WP_002737924.1_3039
NZ_CP020771.1_cds_WP_002743056.1_3040
NZ_CP020771.1_cds_WP_002748358.1_2454
NZ_CP020771.1_cds_WP_002747614.1_1749
NZ_CP020771.1_cds_WP_080612751.1_2588
NZ_CP020771.1_cds_WP_002748435.1_441
NZ_CP020771.1_cds_WP_002743088.1_3059
NZ_CP020771.1_cds_WP_002742078.1_3301
NZ_CP020771.1_cds_WP_002746589.1_2702
NZ_CP020771.1_cds_WP_002742481.1_112
NZ_CP020771.1_cds_WP_002746664.1_2658
NZ_CP020771.1_cds_WP_231828563.1_3949
NZ_CP020771.1_cds_WP_036399818.1_4214
NZ_CP020771.1_cds_WP_002740331.1_4727
NZ_CP020771.1_cds_WP_002741314.1_1355
NZ_CP020771.1_cds_WP_036400045.1_3178
NZ_CP020771.1_cds_WP_002748871.1_521
NZ_CP020771.1_cds_WP_036399609.1_1356
NZ_CP020771.1_cds_WP_002747744.1_4697
NZ_CP020771.1_cds_WP_002740700.1_4457
NZ_CP020771.1_cds_WP_002744044.1_3983
NZ_CP020771.1_cds_WP_002749638.1_4083
NZ_CP020771.1_cds_WP_002741999.1_3346
NZ_CP020771.1_cds_WP_002748499.1_4528
NZ_CP020771.1_cds_WP_002744226.1_4106
NZ_CP020771.1_cds_WP_002738355.1_4744
NZ_CP020771.1_cds_WP_002748421.1_435
NZ_CP020771.1_cds_WP_036401623.1_3946
NZ_CP020771.1_cds_WP_002744691.1_2207
NZ_CP020771.1_cds_WP_002742223.1_3221
NZ_CP020771.1_cds_WP_002748948.1_559
NZ_CP020771.1_cds_WP_002747035.1_3541
NZ_CP020771.1_cds_WP_002746810.1_2587
NZ_CP020771.1_cds_WP_002746740.1_2619
NZ_CP020771.1_cds_WP_036399829.1_4152
NZ_CP020771.1_cds_WP_002733084.1_4193
NZ_CP020771.1_cds_WP_002731926.1_1732
NZ_CP020771.1_cds_WP_002746781.1_2599
NZ_CP020771.1_cds_WP_002746031.1_2969
NZ_CP020771.1_cds_WP_002745574.1_1198
NZ_CP020771.1_cds_WP_002734386.1_2757
NZ_CP020771.1_cds_WP_002738845.1_4607
NZ_CP020771.1_cds_WP_002741502.1_1255
NZ_CP020771.1_cds_WP_002737239.1_4367
NZ_CP020771.1_cds_WP_002743495.1_939
NZ_CP020771.1_cds_WP_002742563.1_151
NZ_CP020771.1_cds_WP_002744254.1_4116
NZ_CP020771.1_cds_WP_002745934.1_1688
NZ_CP020771.1_cds_WP_002746472.1_2756
NZ_CP020771.1_cds_WP_002741304.1_1362
NZ_CP020771.1_cds_2753
NZ_CP020771.1_cds_WP_046663108.1_4109
NZ_CP020771.1_cds_WP_002747727.1_4740
NZ_CP020771.1_cds_WP_002745459.1_3952
NZ_CP020771.1_cds_WP_002746585.1_2704
NZ_CP020771.1_cds_WP_002742604.1_192
NZ_CP020771.1_cds_WP_002741210.1_1405
NZ_CP020771.1_cds_WP_002748367.1_2453
NZ_CP020771.1_cds_WP_036402568.1_4763
NZ_CP020771.1_cds_WP_002737360.1_25
NZ_CP020771.1_cds_WP_036399836.1_4145
NZ_CP020771.1_cds_WP_002744955.1_4601
NZ_CP020771.1_cds_WP_002742472.1_108
NZ_CP020771.1_cds_WP_036403093.1_548
NZ_CP020771.1_cds_WP_002745507.1_3933
NZ_CP020771.1_cds_WP_002740787.1_3434
NZ_CP020771.1_cds_WP_036400673.1_923
NZ_CP020771.1_cds_WP_002741782.1_4178
NZ_CP020771.1_cds_WP_080612754.1_1818
NZ_CP020771.1_cds_WP_084989943.1_2436
NZ_CP020771.1_cds_WP_002742002.1_3342
NZ_CP020771.1_cds_1073
NZ_CP020771.1_cds_WP_002740468.1_768
NZ_CP020771.1_cds_WP_002742775.1_2274
NZ_CP020771.1_cds_WP_002744658.1_2231
NZ_CP020771.1_cds_WP_002740677.1_4453
NZ_CP020771.1_cds_WP_002747401.1_3822
NZ_CP020771.1_cds_WP_002735918.1_3842
NZ_CP020771.1_cds_WP_002743745.1_1953
NZ_CP020771.1_cds_WP_002736485.1_3973
NZ_CP020771.1_cds_WP_002731506.1_4200
NZ_CP020771.1_cds_WP_036401676.1_1176
NZ_CP020771.1_cds_WP_194033443.1_967
NZ_CP020771.1_cds_WP_002740540.1_730
NZ_CP020771.1_cds_WP_002749264.1_3157
NZ_CP020771.1_cds_WP_002733588.1_1574
NZ_CP020771.1_cds_WP_002741315.1_1354
NZ_CP020771.1_cds_WP_002740401.1_805
NZ_CP020771.1_cds_WP_002742412.1_80
NZ_CP020771.1_cds_WP_036403198.1_3867
NZ_CP020771.1_cds_WP_002742333.1_32
NZ_CP020771.1_cds_WP_036399742.1_1227
NZ_CP020771.1_cds_WP_002747575.1_1727
NZ_CP020771.1_cds_WP_002741645.1_4262
NZ_CP020771.1_cds_WP_002748445.1_445
NZ_CP020771.1_cds_WP_084989911.1_2130
NZ_CP020771.1_cds_WP_002743749.1_1956
NZ_CP020771.1_cds_WP_036400609.1_881
NZ_CP020771.1_cds_WP_002742891.1_3714
NZ_CP020771.1_cds_WP_002741006.1_1522
NZ_CP020771.1_cds_WP_002740287.1_1883
NZ_CP020771.1_cds_WP_002747604.1_1741
NZ_CP020771.1_cds_WP_002752990.1_3235
NZ_CP020771.1_cds_WP_002745132.1_289
NZ_CP020771.1_cds_WP_084990070.1_4197
NZ_CP020771.1_cds_2618
NZ_CP020771.1_cds_WP_084990069.1_4196
NZ_CP020771.1_cds_WP_002743944.1_2057
NZ_CP020771.1_cds_WP_002742363.1_48
NZ_CP020771.1_cds_WP_002747708.1_4749
NZ_CP020771.1_cds_WP_036402690.1_353
NZ_CP020771.1_cds_WP_002747331.1_3795
NZ_CP020771.1_cds_WP_002745773.1_1610
NZ_CP020771.1_cds_WP_036403300.1_825
NZ_CP020771.1_cds_WP_002746259.1_2907
NZ_CP020771.1_cds_WP_004157445.1_1002
NZ_CP020771.1_cds_WP_002741609.1_4283
NZ_CP020771.1_cds_WP_002741187.1_1425
NZ_CP020771.1_cds_WP_002741173.1_1432
NZ_CP020771.1_cds_WP_002743578.1_1875
NZ_CP020771.1_cds_WP_002741330.1_1345
NZ_CP020771.1_cds_WP_004157352.1_1868
NZ_CP020771.1_cds_WP_080612735.1_4602
NZ_CP020771.1_cds_WP_002747620.1_4786
NZ_CP020771.1_cds_WP_036399545.1_1423
NZ_CP020771.1_cds_WP_036402244.1_2572
NZ_CP020771.1_cds_WP_002748936.1_557
NZ_CP020771.1_cds_WP_002788766.1_4082
NZ_CP020771.1_cds_WP_002738851.1_4726
NZ_CP020771.1_cds_WP_002749102.1_709
NZ_CP020771.1_cds_WP_002777485.1_1120
NZ_CP020771.1_cds_WP_002732350.1_1145
NZ_CP020771.1_cds_WP_002742607.1_193
NZ_CP020771.1_cds_WP_084989863.1_1527
NZ_CP020771.1_cds_WP_036402899.1_450
NZ_CP020771.1_cds_WP_002744279.1_1117
NZ_CP020771.1_cds_WP_002740086.1_1831
NZ_CP020771.1_cds_WP_157953272.1_904
NZ_CP020771.1_cds_WP_002746966.1_1792
NZ_CP020771.1_cds_WP_084990080.1_4358
NZ_CP020771.1_cds_WP_084989826.1_662
NZ_CP020771.1_cds_WP_002741005.1_1523
NZ_CP020771.1_cds_WP_002744657.1_2232
NZ_CP020771.1_cds_WP_002748296.1_3496
NZ_CP020771.1_cds_WP_002742940.1_3744
NZ_CP020771.1_cds_WP_002741308.1_1359
NZ_CP020771.1_cds_WP_036399744.1_1226
NZ_CP020771.1_cds_WP_002732258.1_4481
NZ_CP020771.1_cds_WP_002742303.1_3180
NZ_CP020771.1_cds_WP_002744623.1_3912
NZ_CP020771.1_cds_WP_002749162.1_3868
NZ_CP020771.1_cds_WP_002741089.1_1471
NZ_CP020771.1_cds_WP_004157453.1_1001
NZ_CP020771.1_cds_WP_084989901.1_2007
NZ_CP020771.1_cds_WP_002750529.1_2784
NZ_CP020771.1_cds_WP_230457619.1_1195
NZ_CP020771.1_cds_WP_051048454.1_3302
NZ_CP020771.1_cds_WP_228036203.1_4310
NZ_CP020771.1_cds_WP_002734118.1_2790
NZ_CP020771.1_cds_WP_002735656.1_18
NZ_CP020771.1_cds_WP_002748348.1_2469
NZ_CP020771.1_cds_WP_002747701.1_4755
NZ_CP020771.1_cds_WP_002743899.1_2030
NZ_CP020771.1_cds_WP_002745668.1_1161
NZ_CP020771.1_cds_4194
NZ_CP020771.1_cds_WP_002743331.1_871
NZ_CP020771.1_cds_WP_002748369.1_2452
NZ_CP020771.1_cds_WP_002743895.1_2026
NZ_CP020771.1_cds_3794
NZ_CP020771.1_cds_WP_002745080.1_319
NZ_CP020771.1_cds_WP_036401343.1_4593
NZ_CP020771.1_cds_WP_084989803.1_335
NZ_CP020771.1_cds_WP_002742221.1_3222
NZ_CP020771.1_cds_WP_002746290.1_24
NZ_CP020771.1_cds_WP_002743009.1_2999
NZ_CP020771.1_cds_WP_230457623.1_1005
NZ_CP020771.1_cds_WP_036401290.1_2129
NZ_CP020771.1_cds_WP_002742484.1_115
NZ_CP020771.1_cds_WP_002744660.1_2230
NZ_CP020771.1_cds_WP_004158653.1_79
NZ_CP020771.1_cds_WP_002739421.1_3667
NZ_CP020771.1_cds_WP_002744724.1_2192
NZ_CP020771.1_cds_WP_036402645.1_1817
NZ_CP020771.1_cds_WP_002749351.1_664
NZ_CP020771.1_cds_WP_084990113.1_704
NZ_CP020771.1_cds_WP_002745784.1_1618
NZ_CP020771.1_cds_WP_002743333.1_872
NZ_CP020771.1_cds_WP_002744907.1_4576
NZ_CP020771.1_cds_WP_002740533.1_733
NZ_CP020771.1_cds_WP_002741310.1_1358
NZ_CP020771.1_cds_WP_002744598.1_4292
NZ_CP020771.1_cds_WP_002775448.1_835
NZ_CP020771.1_cds_WP_002732774.1_812
NZ_CP020771.1_cds_WP_051048467.1_873
NZ_CP020771.1_cds_WP_002741611.1_4282
NZ_CP020771.1_cds_WP_002744504.1_4355
NZ_CP020771.1_cds_WP_002738376.1_4594
NZ_CP020771.1_cds_WP_002742645.1_2369
NZ_CP020771.1_cds_WP_002747168.1_3601
NZ_CP020771.1_cds_WP_002749155.1_3871
NZ_CP020771.1_cds_WP_002748869.1_520
NZ_CP020771.1_cds_WP_002738695.1_3701
NZ_CP020771.1_cds_WP_002744943.1_4595
NZ_CP020771.1_cds_WP_153044881.1_4561
NZ_CP020771.1_cds_WP_002739236.1_4709
NZ_CP020771.1_cds_WP_002747840.1_3675
NZ_CP020771.1_cds_WP_002743838.1_1996
NZ_CP020771.1_cds_WP_002743208.1_3135
NZ_CP020771.1_cds_WP_231828504.1_558
NZ_CP020771.1_cds_WP_004156944.1_2335
NZ_CP020771.1_cds_WP_002745785.1_1619
NZ_CP020771.1_cds_WP_036402231.1_2596
NZ_CP020771.1_cds_WP_036401968.1_3486
NZ_CP020771.1_cds_WP_004157556.1_2485
NZ_CP020771.1_cds_WP_002751490.1_3410
NZ_CP020771.1_cds_WP_002746902.1_2553
NZ_CP020771.1_cds_WP_002743058.1_3041
NZ_CP020771.1_cds_WP_002741306.1_1360
NZ_CP020771.1_cds_WP_084990068.1_4195
NZ_CP020771.1_cds_WP_002748498.1_4529
NZ_CP020771.1_cds_WP_002743623.1_1902
NZ_CP020771.1_cds_280
NZ_CP020771.1_cds_WP_002748717.1_4649
NZ_CP020771.1_cds_WP_002744875.1_4556
NZ_CP020771.1_cds_WP_002743136.1_3083
NZ_CP020771.1_cds_WP_002744950.1_4598
NZ_CP020771.1_cds_WP_036400179.1_179
NZ_CP020771.1_cds_WP_002748600.1_4484
NZ_CP020771.1_cds_WP_036399978.1_3265
NZ_CP020771.1_cds_WP_002736360.1_1805
NZ_CP020771.1_cds_WP_036401875.1_999
NZ_CP020771.1_cds_WP_002745898.1_1674
NZ_CP020771.1_cds_WP_004157383.1_288
NZ_CP020771.1_cds_WP_084990037.1_3796
NZ_CP020771.1_cds_WP_002748319.1_3511
NZ_CP020771.1_cds_WP_230457624.1_1003
NZ_CP020771.1_cds_WP_002747063.1_3559
NZ_CP020771.1_cds_WP_002747411.1_3826
NZ_CP020771.1_cds_WP_002745617.1_1181
NZ_CP020771.1_cds_WP_002750051.1_1855
NZ_CP020771.1_cds_WP_004157496.1_989
NZ_CP020771.1_cds_WP_002740396.1_4712
NZ_CP020771.1_cds_WP_002742564.1_152
NZ_CP020771.1_cds_WP_002749626.1_1779
NZ_CP020771.1_cds_WP_002742602.1_188
NZ_CP020771.1_cds_WP_002734024.1_1322
NZ_CP020771.1_cds_WP_036399491.1_1483
NZ_CP020771.1_cds_554
NZ_CP020771.1_cds_WP_002741513.1_1249
NZ_CP020771.1_cds_WP_002744363.1_1078
NZ_CP020771.1_cds_WP_002742760.1_2279
NZ_CP020771.1_cds_WP_194032621.1_255
NZ_CP020771.1_cds_WP_002742491.1_119
NZ_CP020771.1_cds_WP_036400782.1_1952
NZ_CP020771.1_cds_WP_012265708.1_256
NZ_CP020771.1_cds_WP_002742486.1_116
NZ_CP020771.1_cds_WP_002743374.1_891
NZ_CP020771.1_cds_WP_002747223.1_3626
NZ_CP020771.1_cds_WP_002744217.1_4101
NZ_CP020771.1_cds_WP_002748503.1_4525
NZ_CP020771.1_cds_WP_002741174.1_1431
NZ_CP020771.1_cds_WP_036402228.1_2604
NZ_CP020771.1_cds_WP_002742227.1_3220
NZ_CP020771.1_cds_599
NZ_CP020771.1_cds_WP_002741826.1_4157
NZ_CP020771.1_cds_WP_002732311.1_1284
NZ_CP020771.1_cds_WP_002741350.1_1332
NZ_CP020771.1_cds_WP_002748436.1_442
NZ_CP020771.1_cds_WP_036401076.1_1053
NZ_CP020771.1_cds_WP_002749435.1_2118
NZ_CP020771.1_cds_WP_036399246.1_4719
NZ_CP020771.1_cds_WP_036400512.1_3089
NZ_CP020771.1_cds_WP_002737105.1_3001
NZ_CP020771.1_cds_WP_036402341.1_3560
NZ_CP020771.1_cds_WP_071591854.1_1744
NZ_CP020771.1_cds_WP_002737568.1_3951
NZ_CP020771.1_cds_WP_036401867.1_1007
NZ_CP020771.1_cds_WP_002743194.1_3129
NZ_CP020771.1_cds_WP_002732383.1_1363
NZ_CP020771.1_cds_WP_002742170.1_3248
NZ_CP020771.1_cds_WP_002748310.1_3506
NZ_CP020771.1_cds_WP_002744828.1_2128
NZ_CP020771.1_cds_WP_002742422.1_86
NZ_CP020771.1_cds_WP_002747917.1_1814
NZ_CP020771.1_cds_WP_002741302.1_1364
NZ_CP020771.1_cds_WP_002741763.1_4189
NZ_CP020771.1_cds_WP_002741500.1_1256
NZ_CP020771.1_cds_WP_002732591.1_562
NZ_CP020771.1_cds_WP_002745279.1_220
NZ_CP020771.1_cds_WP_002741658.1_4256
NZ_CP020771.1_cds_WP_002736992.1_33
NZ_CP020771.1_cds_WP_235616120.1_1479
NZ_CP020771.1_cds_WP_002792395.1_2374
NZ_CP020771.1_cds_WP_002732944.1_2772
NZ_CP020771.1_cds_WP_231828574.1_4523
NZ_CP020771.1_cds_WP_002749103.1_708
NZ_CP020771.1_cds_WP_002742163.1_3258
NZ_CP020771.1_cds_WP_002792496.1_2227
NZ_CP020771.1_cds_WP_002743537.1_1835
NZ_CP020771.1_cds_WP_002737188.1_329
NZ_CP020771.1_cds_WP_002746723.1_2623
NZ_CP020771.1_cds_WP_002743540.1_1838
NZ_CP020771.1_cds_WP_002747097.1_3573
NZ_CP020771.1_cds_WP_004157245.1_3118
NZ_CP020771.1_cds_WP_002741203.1_1408
NZ_CP020771.1_cds_WP_002745358.1_640
NZ_CP020771.1_cds_WP_036401618.1_3955
NZ_CP020771.1_cds_WP_002743493.1_935
NZ_CP020771.1_cds_WP_002747245.1_3637
NZ_CP020771.1_cds_WP_002746745.1_2616
NZ_CP020771.1_cds_WP_002734319.1_4275
NZ_CP020771.1_cds_WP_002744898.1_4571
NZ_CP020771.1_cds_WP_002738636.1_4753
NZ_CP020771.1_cds_WP_002732568.1_4198
NZ_CP020771.1_cds_WP_036400176.1_177
NZ_CP020771.1_cds_WP_002744960.1_4606
NZ_CP020771.1_cds_WP_002742466.1_106
NZ_CP020771.1_cds_WP_002741070.1_1478
NZ_CP020771.1_cds_WP_002742600.1_186
NZ_CP020771.1_cds_WP_002748564.1_4502
NZ_CP020771.1_cds_WP_002743306.1_858
NZ_CP020771.1_cds_WP_002741311.1_1357
NZ_CP020771.1_cds_WP_002743549.1_1843
NZ_CP020771.1_cds_WP_228036163.1_2141
NZ_CP020771.1_cds_WP_002747824.1_4662
NZ_CP020771.1_cds_WP_002745153.1_274
NZ_CP020771.1_cds_WP_002743294.1_847
NZ_CP020771.1_cds_WP_002748266.1_2874
NZ_CP020771.1_cds_WP_084989975.1_2886
NZ_CP020771.1_cds_WP_002740409.1_798
NZ_CP020771.1_cds_WP_002743611.1_1894
NZ_CP020771.1_cds_WP_002741560.1_1229
NZ_CP020771.1_cds_WP_002743133.1_3080
NZ_CP020771.1_cds_WP_002743422.1_912
NZ_CP020771.1_cds_WP_002742247.1_3203
NZ_CP020771.1_cds_WP_002742838.1_2891
NZ_CP020771.1_cds_WP_002742081.1_3298
NZ_CP020771.1_cds_WP_002740432.1_787
NZ_CP020771.1_cds_WP_002747729.1_4739
NZ_CP020771.1_cds_WP_002746942.1_2538
NZ_CP020771.1_cds_WP_002744858.1_4551
NZ_CP020771.1_cds_WP_002745620.1_1179
NZ_CP020771.1_cds_WP_084989854.1_1308
NZ_CP020771.1_cds_WP_002747514.1_3457
NZ_CP020771.1_cds_WP_036402385.1_3603
NZ_CP020771.1_cds_WP_002741866.1_4140
NZ_CP020771.1_cds_WP_110980741.1_3953
NZ_CP020771.1_cds_WP_036388426.1_561
NZ_CP020771.1_cds_WP_235616116.1_431
NZ_CP020771.1_cds_WP_036401798.1_1681
NZ_CP020771.1_cds_WP_002743633.1_1913
NZ_CP020771.1_cds_WP_002747099.1_3574
NZ_CP020771.1_cds_WP_002740965.1_1543
NZ_CP020771.1_cds_WP_002747612.1_1747
NZ_CP020771.1_cds_WP_002748182.1_408
NZ_CP020771.1_cds_WP_036402503.1_3850
NZ_CP020771.1_cds_WP_002741225.1_1399
NZ_CP020771.1_cds_WP_002745875.1_1664
NZ_CP020771.1_cds_WP_002742072.1_3306
NZ_CP020771.1_cds_WP_002740664.1_4447
NZ_CP020771.1_cds_WP_084990057.1_4006
NZ_CP020771.1_cds_WP_002747194.1_3613
NZ_CP020771.1_cds_WP_036400399.1_3747
NZ_CP020771.1_cds_WP_002740698.1_4456
NZ_CP020771.1_cds_WP_002776286.1_46
NZ_CP020771.1_cds_WP_002746638.1_2673
NZ_CP020771.1_cds_WP_002740055.1_1196
NZ_CP020771.1_cds_WP_002739653.1_1880
NZ_CP020771.1_cds_WP_002744700.1_2204
NZ_CP020771.1_cds_WP_002747685.1_4761
NZ_CP020771.1_cds_WP_002739390.1_4647
NZ_CP020771.1_cds_WP_002740471.1_766
NZ_CP020771.1_cds_WP_002748344.1_2474
NZ_CP020771.1_cds_WP_002746945.1_2534
NZ_CP020771.1_cds_WP_002743813.1_1988
NZ_CP020771.1_cds_WP_084990003.1_3246
NZ_CP020771.1_cds_WP_002742653.1_2363
NZ_CP020771.1_cds_WP_002742578.1_170
NZ_CP020771.1_cds_WP_002743946.1_2059
NZ_CP020771.1_cds_WP_002741337.1_1340
NZ_CP020771.1_cds_WP_080612722.1_2088
NZ_CP020771.1_cds_WP_002742459.1_102
NZ_CP020771.1_cds_WP_002742421.1_85
NZ_CP020771.1_cds_WP_084989932.1_2357
NZ_CP020771.1_cds_WP_002746919.1_2550
NZ_CP020771.1_cds_WP_002746689.1_2641
NZ_CP020771.1_cds_WP_002748582.1_4493
NZ_CP020771.1_cds_WP_002747137.1_3583
NZ_CP020771.1_cds_WP_002748884.1_528
NZ_CP020771.1_cds_WP_002744357.1_1080
NZ_CP020771.1_cds_WP_002743913.1_2042
NZ_CP020771.1_cds_WP_002734125.1_752
NZ_CP020771.1_cds_WP_002744275.1_1121
NZ_CP020771.1_cds_WP_002741496.1_1259
NZ_CP020771.1_cds_WP_052278253.1_1908
NZ_CP020771.1_cds_WP_002748596.1_4485
NZ_CP020771.1_cds_WP_002748042.1_345
NZ_CP020771.1_cds_WP_201261437.1_3087
NZ_CP020771.1_cds_WP_002748414.1_429
NZ_CP020771.1_cds_WP_002741230.1_1396
NZ_CP020771.1_cds_WP_002737400.1_4463
NZ_CP020771.1_cds_WP_002751481.1_3404
NZ_CP020771.1_cds_WP_002744489.1_3447
NZ_CP020771.1_cds_WP_002744832.1_2126
NZ_CP020771.1_cds_WP_036399680.1_1265
NZ_CP020771.1_cds_WP_002745868.1_1661
NZ_CP020771.1_cds_WP_161491779.1_4138
NZ_CP020771.1_cds_WP_002747500.1_4363
NZ_CP020771.1_cds_WP_004157598.1_3405
NZ_CP020771.1_cds_WP_002745531.1_3925
NZ_CP020771.1_cds_3869
NZ_CP020771.1_cds_WP_235616109.1_3108
NZ_CP020771.1_cds_WP_002740944.1_1552
NZ_CP020771.1_cds_WP_036399686.1_1258
NZ_CP020771.1_cds_WP_036403219.1_809
NZ_CP020771.1_cds_WP_036399554.1_1397
NZ_CP020771.1_cds_WP_002743713.1_1943
NZ_CP020771.1_cds_WP_002746182.1_2944
NZ_CP020771.1_cds_WP_002794678.1_2621
NZ_CP020771.1_cds_WP_002746813.1_2585
NZ_CP020771.1_cds_WP_002746167.1_2954
NZ_CP020771.1_cds_WP_002743900.1_2031
NZ_CP020771.1_cds_WP_084990053.1_3967
NZ_CP020771.1_cds_WP_002741807.1_4167
NZ_CP020771.1_cds_WP_002748990.1_2404
NZ_CP020771.1_cds_WP_002745474.1_3947
NZ_CP020771.1_cds_WP_002747785.1_4678
NZ_CP020771.1_cds_WP_002740538.1_731
NZ_CP020771.1_cds_WP_002740723.1_4469
NZ_CP020771.1_cds_WP_002741499.1_1257
NZ_CP020771.1_cds_WP_002744687.1_2212
NZ_CP020771.1_cds_WP_002741725.1_4225
NZ_CP020771.1_cds_WP_002732463.1_1098
NZ_CP020771.1_cds_WP_002743134.1_3081
NZ_CP020771.1_cds_WP_002748255.1_2882
NZ_CP020771.1_cds_WP_002742495.1_122
NZ_CP020771.1_cds_WP_084990125.1_2138
NZ_CP020771.1_cds_WP_002738170.1_369
NZ_CP020771.1_cds_WP_002748416.1_430
NZ_CP020771.1_cds_WP_002744472.1_3438
NZ_CP020771.1_cds_WP_036399551.1_1403
NZ_CP020771.1_cds_WP_084990033.1_3716
NZ_CP020771.1_cds_WP_002741837.1_4149
NZ_CP020771.1_cds_WP_002748184.1_409
NZ_CP020771.1_cds_WP_002747919.1_1813
NZ_CP020771.1_cds_WP_002746787.1_2594
NZ_CP020771.1_cds_WP_002740889.1_1579
NZ_CP020771.1_cds_WP_002748714.1_4652
NZ_CP020771.1_cds_WP_002746666.1_2656
NZ_CP020771.1_cds_WP_002746489.1_2749
NZ_CP020771.1_cds_WP_002743135.1_3082
NZ_CP020771.1_cds_WP_002741042.1_1496
NZ_CP020771.1_cds_WP_002740428.1_789
NZ_CP020771.1_cds_WP_002741839.1_4148
NZ_CP020771.1_cds_WP_002742836.1_2892
NZ_CP020771.1_cds_3170
NZ_CP020771.1_cds_WP_084989988.1_3072
NZ_CP020771.1_cds_WP_002744883.1_4560
NZ_CP020771.1_cds_WP_084989902.1_2013
NZ_CP020771.1_cds_WP_036401681.1_1200
NZ_CP020771.1_cds_WP_002742844.1_2887
NZ_CP020771.1_cds_WP_002733321.1_2640
NZ_CP020771.1_cds_WP_002749612.1_463
NZ_CP020771.1_cds_WP_002746365.1_2799
NZ_CP020771.1_cds_WP_002740504.1_744
NZ_CP020771.1_cds_138
NZ_CP020771.1_cds_WP_231828515.1_4504
NZ_CP020771.1_cds_WP_036401841.1_1708
NZ_CP020771.1_cds_WP_002740989.1_1532
NZ_CP020771.1_cds_WP_002740720.1_4468
NZ_CP020771.1_cds_WP_036401094.1_1038
NZ_CP020771.1_cds_WP_002747815.1_4666
NZ_CP020771.1_cds_WP_002748718.1_4648
NZ_CP020771.1_cds_WP_002739055.1_4683
NZ_CP020771.1_cds_WP_002742309.1_3174
NZ_CP020771.1_cds_WP_036399973.1_3267
NZ_CP020771.1_cds_WP_002748317.1_3509
NZ_CP020771.1_cds_WP_002731952.1_585
NZ_CP020771.1_cds_WP_002743139.1_3086
NZ_CP020771.1_cds_WP_002748867.1_519
NZ_CP020771.1_cds_WP_002749362.1_824
NZ_CP020771.1_cds_WP_002746687.1_2642
NZ_CP020771.1_cds_WP_002744458.1_1025
NZ_CP020771.1_cds_WP_002746168.1_2953
NZ_CP020771.1_cds_WP_084989998.1_3186
NZ_CP020771.1_cds_WP_002747569.1_1724
NZ_CP020771.1_cds_WP_002732940.1_1580
NZ_CP020771.1_cds_WP_002743893.1_2024
NZ_CP020771.1_cds_WP_002741853.1_4143
NZ_CP020771.1_cds_WP_002745255.1_231
NZ_CP020771.1_cds_WP_002744726.1_2191
NZ_CP020771.1_cds_WP_002740991.1_1531
NZ_CP020771.1_cds_WP_002744076.1_4011
NZ_CP020771.1_cds_WP_002741484.1_1268
NZ_CP020771.1_cds_WP_002745407.1_3970
NZ_CP020771.1_cds_WP_002749639.1_4084
NZ_CP020771.1_cds_511
NZ_CP020771.1_cds_WP_002749203.1_813
NZ_CP020771.1_cds_WP_004157494.1_990
NZ_CP020771.1_cds_WP_002741936.1_3367
NZ_CP020771.1_cds_WP_002744908.1_4577
NZ_CP020771.1_cds_WP_004157435.1_1004
NZ_CP020771.1_cds_WP_002741519.1_1245
NZ_CP020771.1_cds_WP_036402132.1_2758
NZ_CP020771.1_cds_WP_002740417.1_795
NZ_CP020771.1_cds_WP_002745317.1_203
NZ_CP020771.1_cds_WP_002745364.1_637
NZ_CP020771.1_cds_WP_002793604.1_1013
NZ_CP020771.1_cds_WP_004157549.1_2491
NZ_CP020771.1_cds_WP_002744710.1_2201
NZ_CP020771.1_cds_WP_002744457.1_1026
NZ_CP020771.1_cds_WP_002752908.1_987
NZ_CP020771.1_cds_WP_110980713.1_4685
NZ_CP020771.1_cds_WP_002740487.1_754
NZ_CP020771.1_cds_WP_002745790.1_1623
NZ_CP020771.1_cds_3269
NZ_CP020771.1_cds_WP_002740553.1_4381
NZ_CP020771.1_cds_WP_002738103.1_3273
NZ_CP020771.1_cds_WP_002745227.1_246
NZ_CP020771.1_cds_WP_002742074.1_3305
NZ_CP020771.1_cds_WP_002742774.1_2275
NZ_CP020771.1_cds_WP_084990056.1_4005
NZ_CP020771.1_cds_WP_002745074.1_321
NZ_CP020771.1_cds_WP_002741189.1_1424
NZ_CP020771.1_cds_WP_004157664.1_2466
NZ_CP020771.1_cds_WP_002748301.1_3500
NZ_CP020771.1_cds_WP_002744045.1_3984
NZ_CP020771.1_cds_WP_002742566.1_153
NZ_CP020771.1_cds_WP_072926451.1_1700
NZ_CP020771.1_cds_WP_071591886.1_580
NZ_CP020771.1_cds_WP_002746417.1_2779
NZ_CP020771.1_cds_WP_002741171.1_1433
NZ_CP020771.1_cds_WP_002742841.1_2889
NZ_CP020771.1_cds_WP_002743138.1_3085
NZ_CP020771.1_cds_WP_231828528.1_3597
NZ_CP020771.1_cds_WP_004156986.1_2322
NZ_CP020771.1_cds_WP_002733791.1_750
NZ_CP020771.1_cds_WP_084989963.1_2807
NZ_CP020771.1_cds_WP_002747498.1_4364
NZ_CP020771.1_cds_WP_002747684.1_4762
NZ_CP020771.1_cds_WP_153044882.1_4581
NZ_CP020771.1_cds_WP_002734602.1_4229
NZ_CP020771.1_cds_WP_002733869.1_993
NZ_CP020771.1_cds_WP_002742827.1_2898
NZ_CP020771.1_cds_WP_002745244.1_239
NZ_CP020771.1_cds_WP_036400155.1_148
NZ_CP020771.1_cds_WP_002743539.1_1837
NZ_CP020771.1_cds_WP_002745360.1_639
NZ_CP020771.1_cds_WP_002740992.1_1530
NZ_CP020771.1_cds_WP_002740791.1_3432
NZ_CP020771.1_cds_WP_228036096.1_749
NZ_CP020771.1_cds_WP_002740982.1_1536
NZ_CP020771.1_cds_WP_002740480.1_760
NZ_CP020771.1_cds_WP_036401352.1_4608
NZ_CP020771.1_cds_WP_002743836.1_1995
NZ_CP020771.1_cds_WP_002744905.1_4574
NZ_CP020771.1_cds_WP_036403131.1_2405
NZ_CP020771.1_cds_WP_002737694.1_4402
NZ_CP020771.1_cds_WP_084989882.1_1825
NZ_CP020771.1_cds_WP_002746625.1_2678
NZ_CP020771.1_cds_WP_002740942.1_1553
NZ_CP020771.1_cds_WP_016515809.1_681
NZ_CP020771.1_cds_WP_002747536.1_4794
NZ_CP020771.1_cds_WP_002741054.1_1488
NZ_CP020771.1_cds_WP_002748356.1_2455
NZ_CP020771.1_cds_WP_002744899.1_4572
NZ_CP020771.1_cds_WP_002747925.1_1811
NZ_CP020771.1_cds_WP_036402206.1_2624
NZ_CP020771.1_cds_WP_002741752.1_4201
NZ_CP020771.1_cds_2808
NZ_CP020771.1_cds_WP_002741619.1_4276
NZ_CP020771.1_cds_WP_036402408.1_3638
NZ_CP020771.1_cds_WP_036400329.1_2272
NZ_CP020771.1_cds_WP_002746217.1_2926
NZ_CP020771.1_cds_WP_084990100.1_4659
NZ_CP020771.1_cds_WP_002746202.1_2932
NZ_CP020771.1_cds_WP_002741317.1_1353
NZ_CP020771.1_cds_WP_002744452.1_1030
NZ_CP020771.1_cds_WP_002742929.1_3739
NZ_CP020771.1_cds_WP_002740324.1_4732
NZ_CP020771.1_cds_WP_002741521.1_1244
NZ_CP020771.1_cds_WP_002743346.1_880
NZ_CP020771.1_cds_WP_002742487.1_117
NZ_CP020771.1_cds_WP_002754507.1_2414
NZ_CP020771.1_cds_WP_036400372.1_3711
NZ_CP020771.1_cds_WP_036402832.1_2467
NZ_CP020771.1_cds_WP_002748492.1_4531
NZ_CP020771.1_cds_WP_002741883.1_4135
NZ_CP020771.1_cds_WP_002743872.1_2012
NZ_CP020771.1_cds_WP_036401795.1_1680
NZ_CP020771.1_cds_WP_002789021.1_56
NZ_CP020771.1_cds_WP_002750786.1_4146
NZ_CP020771.1_cds_WP_002748827.1_501
NZ_CP020771.1_cds_WP_002747275.1_3649
NZ_CP020771.1_cds_WP_228036220.1_1812
NZ_CP020771.1_cds_WP_002747709.1_4748
NZ_CP020771.1_cds_WP_002747622.1_4785
NZ_CP020771.1_cds_WP_002747777.1_4682
NZ_CP020771.1_cds_WP_002741053.1_1489
NZ_CP020771.1_cds_WP_002744436.1_1039
NZ_CP020771.1_cds_WP_153044864.1_1490
NZ_CP020771.1_cds_WP_084990090.1_4440
NZ_CP020771.1_cds_WP_002749156.1_3870
NZ_CP020771.1_cds_WP_002745680.1_1156
NZ_CP020771.1_cds_WP_002749074.1_968
NZ_CP020771.1_cds_WP_002748257.1_2881
NZ_CP020771.1_cds_WP_002738148.1_544
NZ_CP020771.1_cds_WP_036399429.1_1576
NZ_CP020771.1_cds_WP_002747532.1_4792
NZ_CP020771.1_cds_WP_002745148.1_276
NZ_CP020771.1_cds_WP_036399806.1_4228
NZ_CP020771.1_cds_WP_036399822.1_4186
NZ_CP020771.1_cds_WP_002781546.1_2767
NZ_CP020771.1_cds_WP_002747915.1_1815
NZ_CP020771.1_cds_3
NZ_CP020771.1_cds_WP_002745628.1_1174
NZ_CP020771.1_cds_WP_230457639.1_3612
NZ_CP020771.1_cds_WP_002747330.1_3793
NZ_CP020771.1_cds_WP_002746505.1_2743
NZ_CP020771.1_cds_WP_002749174.1_3864
NZ_CP020771.1_cds_WP_036399563.1_1386
NZ_CP020771.1_cds_WP_036403110.1_560
NZ_CP020771.1_cds_WP_002747237.1_3633
NZ_CP020771.1_cds_WP_002744097.1_4034
NZ_CP020771.1_cds_WP_002746240.1_2917
NZ_CP020771.1_cds_WP_002749706.1_2425
NZ_CP020771.1_cds_WP_004157486.1_992
NZ_CP020771.1_cds_WP_002765468.1_2778
NZ_CP020771.1_cds_WP_002744307.1_1102
NZ_CP020771.1_cds_WP_002749183.1_3860
NZ_CP020771.1_cds_WP_002740387.1_4714
NZ_CP020771.1_cds_WP_002746338.1_2816
NZ_CP020771.1_cds_WP_002747449.1_3836
NZ_CP020771.1_cds_WP_002746815.1_2584
NZ_CP020771.1_cds_WP_036401284.1_2132
NZ_CP020771.1_cds_WP_002748548.1_4513
NZ_CP020771.1_cds_WP_002741828.1_4155
NZ_CP020771.1_cds_WP_002733742.1_936
NZ_CP020771.1_cds_WP_002748906.1_543
NZ_CP020771.1_cds_WP_002741642.1_4264
NZ_CP020771.1_cds_WP_002778562.1_3769
NZ_CP020771.1_cds_WP_231828569.1_1992
NZ_CP020771.1_cds_WP_002747397.1_3820
NZ_CP020771.1_cds_WP_002747597.1_1738
NZ_CP020771.1_cds_WP_002747978.1_4706
NZ_CP020771.1_cds_WP_084990014.1_3455
NZ_CP020771.1_cds_WP_036400516.1_3101
NZ_CP020771.1_cds_WP_002748494.1_4530
NZ_CP020771.1_cds_WP_002743207.1_3134
NZ_CP020771.1_cds_WP_201261440.1_3625
NZ_CP020771.1_cds_WP_002748975.1_2417
NZ_CP020771.1_cds_WP_002743823.1_1990
NZ_CP020771.1_cds_WP_002744428.1_1045
NZ_CP020771.1_cds_WP_235616122.1_2348
NZ_CP020771.1_cds_WP_002741742.1_4210
NZ_CP020771.1_cds_WP_002748790.1_4615
NZ_CP020771.1_cds_WP_036399769.1_4269
NZ_CP020771.1_cds_WP_002742430.1_90
NZ_CP020771.1_cds_WP_002745094.1_309
NZ_CP020771.1_cds_WP_002741656.1_4257
NZ_CP020771.1_cds_WP_002748676.1_3893
NZ_CP020771.1_cds_WP_002740883.1_1586
NZ_CP020771.1_cds_WP_002742835.1_2893
NZ_CP020771.1_cds_WP_002740822.1_3413
NZ_CP020771.1_cds_WP_002745257.1_230
NZ_CP020771.1_cds_WP_002741044.1_1495
NZ_CP020771.1_cds_WP_002742958.1_3754
NZ_CP020771.1_cds_WP_002741774.1_4184
NZ_CP020771.1_cds_WP_004157087.1_3764
NZ_CP020771.1_cds_WP_002736310.1_3156
NZ_CP020771.1_cds_WP_002748484.1_2114
NZ_CP020771.1_cds_WP_084990127.1_2665
NZ_CP020771.1_cds_WP_036401355.1_4609
NZ_CP020771.1_cds_WP_002745406.1_3971
NZ_CP020771.1_cds_WP_002741732.1_4218
NZ_CP020771.1_cds_WP_002731647.1_1361
NZ_CP020771.1_cds_2119
NZ_CP020771.1_cds_WP_002747586.1_1733
NZ_CP020771.1_cds_WP_002745779.1_1613
NZ_CP020771.1_cds_WP_002738484.1_3526
NZ_CP020771.1_cds_WP_002742362.1_47
NZ_CP020771.1_cds_WP_002739877.1_1987
NZ_CP020771.1_cds_WP_084990102.1_4735
NZ_CP020771.1_cds_WP_002749153.1_3872
NZ_CP020771.1_cds_WP_002741121.1_1452
NZ_CP020771.1_cds_WP_002742739.1_2292
NZ_CP020771.1_cds_WP_002732315.1_2727
NZ_CP020771.1_cds_WP_002749622.1_1782
NZ_CP020771.1_cds_WP_002745314.1_204
NZ_CP020771.1_cds_WP_002737109.1_4796
NZ_CP020771.1_cds_WP_002747934.1_1804
NZ_CP020771.1_cds_WP_002749361.1_823
NZ_CP020771.1_cds_WP_002741237.1_1392
NZ_CP020771.1_cds_3684
NZ_CP020771.1_cds_WP_002745601.1_1186
NZ_CP020771.1_cds_WP_002744931.1_4588
NZ_CP020771.1_cds_WP_036400785.1_1954
NZ_CP020771.1_cds_WP_002741353.1_1329
NZ_CP020771.1_cds_WP_084989996.1_3155
NZ_CP020771.1_cds_WP_002747250.1_3640
NZ_CP020771.1_cds_WP_002743887.1_2020
NZ_CP020771.1_cds_WP_002737392.1_2312
NZ_CP020771.1_cds_WP_002743945.1_2058
NZ_CP020771.1_cds_WP_002740503.1_745
NZ_CP020771.1_cds_WP_002746475.1_2755
NZ_CP020771.1_cds_WP_002746508.1_2742
NZ_CP020771.1_cds_WP_002743726.1_1950
NZ_CP020771.1_cds_WP_036403152.1_952
NZ_CP020771.1_cds_WP_002747842.1_3676
NZ_CP020771.1_cds_WP_002743357.1_884
NZ_CP020771.1_cds_WP_002749060.1_958
NZ_CP020771.1_cds_WP_002749437.1_2120
NZ_CP020771.1_cds_WP_002745786.1_1620
NZ_CP020771.1_cds_WP_002740800.1_3426
NZ_CP020771.1_cds_WP_002749506.1_2389
NZ_CP020771.1_cds_WP_002746369.1_2797
NZ_CP020771.1_cds_WP_002742890.1_3713
NZ_CP020771.1_cds_WP_002741094.1_1469
NZ_CP020771.1_cds_WP_002741679.1_4247
NZ_CP020771.1_cds_3689
NZ_CP020771.1_cds_WP_002741934.1_3368
NZ_CP020771.1_cds_WP_002731954.1_1713
NZ_CP020771.1_cds_WP_230457605.1_4051
NZ_CP020771.1_cds_WP_002744733.1_2184
NZ_CP020771.1_cds_WP_036401218.1_2210
NZ_CP020771.1_cds_WP_002747857.1_3656
NZ_CP020771.1_cds_WP_002747189.1_3609
NZ_CP020771.1_cds_WP_002742494.1_121
NZ_CP020771.1_cds_WP_002744069.1_3998
NZ_CP020771.1_cds_WP_002744413.1_1057
NZ_CP020771.1_cds_WP_084989825.1_650
NZ_CP020771.1_cds_WP_002748562.1_4503
NZ_CP020771.1_cds_WP_036401626.1_3938
NZ_CP020771.1_cds_3718
NZ_CP020771.1_cds_WP_002744087.1_4024
NZ_CP020771.1_cds_WP_002746396.1_2789
NZ_CP020771.1_cds_WP_036402782.1_2880
NZ_CP020771.1_cds_WP_002736858.1_2531
NZ_CP020771.1_cds_WP_002747521.1_3460
NZ_CP020771.1_cds_WP_002743086.1_3058
NZ_CP020771.1_cds_WP_036399831.1_4151
NZ_CP020771.1_cds_WP_002739647.1_2859
NZ_CP020771.1_cds_44
NZ_CP020771.1_cds_WP_002741401.1_1309
NZ_CP020771.1_cds_WP_231828577.1_3616
NZ_CP020771.1_cds_WP_002740345.1_4722
NZ_CP020771.1_cds_WP_002747504.1_4361
NZ_CP020771.1_cds_WP_196219948.1_1128
NZ_CP020771.1_cds_WP_002747974.1_4704
NZ_CP020771.1_cds_WP_002735346.1_2339
NZ_CP020771.1_cds_WP_036400788.1_1957
NZ_CP020771.1_cds_WP_002773172.1_4479
NZ_CP020771.1_cds_WP_002745376.1_624
NZ_CP020771.1_cds_WP_002733535.1_1240
NZ_CP020771.1_cds_WP_002747967.1_4701
NZ_CP020771.1_cds_WP_002742670.1_2354
NZ_CP020771.1_cds_WP_002741812.1_4165
NZ_CP020771.1_cds_WP_002742401.1_73
NZ_CP020771.1_cds_WP_002741255.1_1381
NZ_CP020771.1_cds_WP_002741551.1_1235
NZ_CP020771.1_cds_WP_002745777.1_1612
NZ_CP020771.1_cds_WP_002748885.1_529
NZ_CP020771.1_cds_WP_002767150.1_815
NZ_CP020771.1_cds_WP_002744461.1_3148
NZ_CP020771.1_cds_WP_002742652.1_2364
NZ_CP020771.1_cds_WP_002741365.1_1320
NZ_CP020771.1_cds_WP_002744731.1_2187
NZ_CP020771.1_cds_WP_036402071.1_2826
NZ_CP020771.1_cds_WP_036402138.1_2745
NZ_CP020771.1_cds_WP_230457655.1_806
NZ_CP020771.1_cds_WP_002746321.1_2825
NZ_CP020771.1_cds_2896
NZ_CP020771.1_cds_WP_002743089.1_3060
NZ_CP020771.1_cds_WP_002741863.1_4141
NZ_CP020771.1_cds_WP_231828565.1_3672
NZ_CP020771.1_cds_WP_194033148.1_3011
NZ_CP020771.1_cds_WP_002747017.1_3528
NZ_CP020771.1_cds_WP_002739253.1_3531
NZ_CP020771.1_cds_WP_002731888.1_2134
NZ_CP020771.1_cds_WP_002749233.1_2434
NZ_CP020771.1_cds_WP_002741454.1_1281
NZ_CP020771.1_cds_WP_002741598.1_1212
NZ_CP020771.1_cds_WP_002745195.1_259
NZ_CP020771.1_cds_WP_036400068.1_36
NZ_CP020771.1_cds_WP_002747277.1_3650
NZ_CP020771.1_cds_WP_196219942.1_4350
NZ_CP020771.1_cds_WP_002745198.1_257
NZ_CP020771.1_cds_WP_002744508.1_4351
NZ_CP020771.1_cds_WP_002742439.1_94
NZ_CP020771.1_cds_WP_002742631.1_2376
NZ_CP020771.1_cds_WP_002748743.1_4637
NZ_CP020771.1_cds_WP_036400432.1_2997
NZ_CP020771.1_cds_WP_002742424.1_87
NZ_CP020771.1_cds_WP_002745957.1_1710
NZ_CP020771.1_cds_WP_002754350.1_2321
NZ_CP020771.1_cds_WP_002746711.1_2630
NZ_CP020771.1_cds_WP_002741050.1_1491
NZ_CP020771.1_cds_WP_002735746.1_2972
NZ_CP020771.1_cds_WP_002742833.1_2894
NZ_CP020771.1_cds_WP_002746587.1_2703
NZ_CP020771.1_cds_WP_002743386.1_897
NZ_CP020771.1_cds_WP_002736767.1_2532
NZ_CP020771.1_cds_WP_002746324.1_2822
NZ_CP020771.1_cds_WP_002743460.1_922
NZ_CP020771.1_cds_WP_002747506.1_4360
NZ_CP020771.1_cds_WP_002745440.1_3958
NZ_CP020771.1_cds_WP_002743369.1_889
NZ_CP020771.1_cds_WP_002743672.1_1923
NZ_CP020771.1_cds_WP_002745993.1_2502
NZ_CP020771.1_cds_WP_002764933.1_340
NZ_CP020771.1_cds_WP_002740559.1_4385
NZ_CP020771.1_cds_WP_036400741.1_1896
NZ_CP020771.1_cds_WP_002740638.1_4432
NZ_CP020771.1_cds_WP_084989787.1_147
NZ_CP020771.1_cds_WP_002748631.1_2845
NZ_CP020771.1_cds_WP_002751147.1_2178
NZ_CP020771.1_cds_WP_002748298.1_3497
NZ_CP020771.1_cds_WP_002740888.1_1581
NZ_CP020771.1_cds_WP_002745870.1_1662
NZ_CP020771.1_cds_WP_002741504.1_1254
NZ_CP020771.1_cds_WP_002738951.1_191
NZ_CP020771.1_cds_WP_002736772.1_3762
NZ_CP020771.1_cds_WP_084989876.1_1768
NZ_CP020771.1_cds_WP_002740971.1_1540
NZ_CP020771.1_cds_WP_002741151.1_1439
NZ_CP020771.1_cds_WP_002749610.1_464
NZ_CP020771.1_cds_WP_002744453.1_1029
NZ_CP020771.1_cds_WP_002740761.1_161
NZ_CP020771.1_cds_WP_084989844.1_981
NZ_CP020771.1_cds_WP_002747345.1_3802
NZ_CP020771.1_cds_WP_002740566.1_4386
NZ_CP020771.1_cds_WP_002745529.1_3926
NZ_CP020771.1_cds_WP_002745746.1_1132
NZ_CP020771.1_cds_WP_036400105.1_100
NZ_CP020771.1_cds_WP_002746402.1_2786
NZ_CP020771.1_cds_WP_002742689.1_2342
NZ_CP020771.1_cds_WP_036399670.1_1288
NZ_CP020771.1_cds_WP_002740556.1_4383
NZ_CP020771.1_cds_WP_084990002.1_3229
NZ_CP020771.1_cds_WP_002747283.1_3654
NZ_CP020771.1_cds_WP_084989786.1_43
NZ_CP020771.1_cds_WP_002744459.1_3145
NZ_CP020771.1_cds_WP_002747025.1_3532
NZ_CP020771.1_cds_WP_002744073.1_4009
NZ_CP020771.1_cds_WP_004157088.1_3765
NZ_CP020771.1_cds_WP_002740576.1_4392
NZ_CP020771.1_cds_WP_036400447.1_3024
NZ_CP020771.1_cds_2800
NZ_CP020771.1_cds_WP_002733756.1_1225
NZ_CP020771.1_cds_WP_002742404.1_76
NZ_CP020771.1_cds_WP_002746593.1_2700
NZ_CP020771.1_cds_WP_002744655.1_2234
NZ_CP020771.1_cds_WP_002747014.1_3523
NZ_CP020771.1_cds_WP_002749688.1_1773
NZ_CP020771.1_cds_WP_002753232.1_1963
NZ_CP020771.1_cds_WP_002741941.1_3364
NZ_CP020771.1_cds_WP_002747233.1_3631
NZ_CP020771.1_cds_WP_036400607.1_877
NZ_CP020771.1_cds_WP_036386450.1_2293
NZ_CP020771.1_cds_WP_002746438.1_2773
NZ_CP020771.1_cds_WP_002747102.1_3575
NZ_CP020771.1_cds_WP_002737184.1_462
NZ_CP020771.1_cds_WP_002744552.1_4328
NZ_CP020771.1_cds_WP_002732961.1_604
NZ_CP020771.1_cds_WP_002741318.1_1352
NZ_CP020771.1_cds_WP_002743259.1_832
NZ_CP020771.1_cds_WP_002737573.1_3343
NZ_CP020771.1_cds_WP_036399482.1_1493
NZ_CP020771.1_cds_WP_002746712.1_2629
NZ_CP020771.1_cds_WP_002745748.1_1129
NZ_CP020771.1_cds_WP_036399485.1_1492
NZ_CP020771.1_cds_WP_002743587.1_1884
NZ_CP020771.1_cds_WP_002742756.1_2282
NZ_CP020771.1_cds_WP_036399876.1_3366
NZ_CP020771.1_cds_WP_002739752.1_2092
NZ_CP020771.1_cds_WP_036402892.1_428
NZ_CP020771.1_cds_1526
NZ_CP020771.1_cds_WP_002743544.1_1841
NZ_CP020771.1_cds_WP_002737741.1_389
NZ_CP020771.1_cds_WP_002741661.1_4254
NZ_CP020771.1_cds_WP_002744306.1_1103
NZ_CP020771.1_cds_WP_002749370.1_829
NZ_CP020771.1_cds_4524
NZ_CP020771.1_cds_WP_002749366.1_827
NZ_CP020771.1_cds_WP_002746239.1_2918
NZ_CP020771.1_cds_WP_002742409.1_78
NZ_CP020771.1_cds_WP_002749271.1_3166
NZ_CP020771.1_cds_WP_036401861.1_1011
NZ_CP020771.1_cds_WP_071591815.1_1082
NZ_CP020771.1_cds_WP_002742433.1_91
NZ_CP020771.1_cds_WP_002749057.1_955
NZ_CP020771.1_cds_WP_235616123.1_2350
NZ_CP020771.1_cds_WP_036400334.1_2258
NZ_CP020771.1_cds_WP_228036159.1_2165
NZ_CP020771.1_cds_WP_002740886.1_1584
NZ_CP020771.1_cds_WP_002744462.1_3149
NZ_CP020771.1_cds_WP_002745251.1_233
NZ_CP020771.1_cds_WP_002742734.1_2297
NZ_CP020771.1_cds_WP_084989860.1_1398
NZ_CP020771.1_cds_WP_002744944.1_4596
NZ_CP020771.1_cds_WP_002744690.1_2208
NZ_CP020771.1_cds_WP_002737433.1_2236
NZ_CP020771.1_cds_WP_002745895.1_1672
NZ_CP020771.1_cds_WP_002746769.1_2603
NZ_CP020771.1_cds_WP_002748144.1_388
NZ_CP020771.1_cds_WP_002739007.1_3504
NZ_CP020771.1_cds_WP_002743326.1_870
NZ_CP020771.1_cds_WP_002737915.1_381
NZ_CP020771.1_cds_WP_002743916.1_2045
NZ_CP020771.1_cds_WP_002747455.1_3841
NZ_CP020771.1_cds_WP_084990074.1_4273
NZ_CP020771.1_cds_WP_002745855.1_1657
NZ_CP020771.1_cds_WP_002732461.1_1391
NZ_CP020771.1_cds_WP_002741464.1_1276
NZ_CP020771.1_cds_WP_002751846.1_402
NZ_CP020771.1_cds_WP_002748440.1_443
NZ_CP020771.1_cds_WP_002741195.1_1421
NZ_CP020771.1_cds_WP_002737551.1_364
NZ_CP020771.1_cds_WP_002742601.1_187
NZ_CP020771.1_cds_WP_004157552.1_2489
NZ_CP020771.1_cds_WP_002732320.1_2713
NZ_CP020771.1_cds_WP_002744388.1_1069
NZ_CP020771.1_cds_WP_002741275.1_1371
NZ_CP020771.1_cds_WP_004156976.1_2324
NZ_CP020771.1_cds_WP_002735718.1_4107
NZ_CP020771.1_cds_WP_002744077.1_4012
NZ_CP020771.1_cds_WP_002746284.1_19
NZ_CP020771.1_cds_WP_002741248.1_1385
NZ_CP020771.1_cds_WP_002740399.1_4710
NZ_CP020771.1_cds_WP_002749736.1_210
NZ_CP020771.1_cds_WP_036403326.1_578
NZ_CP020771.1_cds_WP_002747353.1_3805
NZ_CP020771.1_cds_WP_002741976.1_3358
NZ_CP020771.1_cds_WP_002735092.1_4458
NZ_CP020771.1_cds_WP_002740506.1_742
NZ_CP020771.1_cds_WP_002732990.1_2666
NZ_CP020771.1_cds_WP_002742302.1_3181
NZ_CP020771.1_cds_WP_002742482.1_113
NZ_CP020771.1_cds_WP_002745696.1_1151
NZ_CP020771.1_cds_WP_002741783.1_4177
NZ_CP020771.1_cds_WP_002736466.1_468
NZ_CP020771.1_cds_WP_002742961.1_3757
NZ_CP020771.1_cds_WP_002742991.1_2989
NZ_CP020771.1_cds_WP_002741379.1_1318
NZ_CP020771.1_cds_WP_002741253.1_1382
NZ_CP020771.1_cds_WP_002733188.1_853
NZ_CP020771.1_cds_WP_002745956.1_1709
NZ_CP020771.1_cds_WP_002743839.1_1997
NZ_CP020771.1_cds_WP_036402498.1_3835
NZ_CP020771.1_cds_WP_002744953.1_4599
NZ_CP020771.1_cds_WP_002744935.1_4591
NZ_CP020771.1_cds_WP_002740623.1_4429
NZ_CP020771.1_cds_WP_002748194.1_410
NZ_CP020771.1_cds_1280
NZ_CP020771.1_cds_WP_002746975.1_1796
NZ_CP020771.1_cds_WP_002747403.1_3823
NZ_CP020771.1_cds_WP_084990001.1_3209
NZ_CP020771.1_cds_WP_002741917.1_3373
NZ_CP020771.1_cds_WP_235616117.1_432
NZ_CP020771.1_cds_WP_002745096.1_308
NZ_CP020771.1_cds_WP_084989898.1_1976
NZ_CP020771.1_cds_WP_002749459.1_3913
NZ_CP020771.1_cds_WP_036402182.1_2659
NZ_CP020771.1_cds_WP_004156985.1_2323
NZ_CP020771.1_cds_WP_036399846.1_4144
NZ_CP020771.1_cds_WP_084990073.1_4272
NZ_CP020771.1_cds_WP_002741940.1_3365
NZ_CP020771.1_cds_WP_036401337.1_4584
NZ_CP020771.1_cds_WP_002741775.1_4183
NZ_CP020771.1_cds_WP_002745701.1_1149
NZ_CP020771.1_cds_WP_084989868.1_1693
NZ_CP020771.1_cds_WP_002792486.1_2239
NZ_CP020771.1_cds_WP_002742205.1_3230
NZ_CP020771.1_cds_3547
NZ_CP020771.1_cds_WP_002743581.1_1877
NZ_CP020771.1_cds_WP_002746784.1_2597
NZ_CP020771.1_cds_WP_002749050.1_950
NZ_CP020771.1_cds_WP_002740911.1_1568
NZ_CP020771.1_cds_WP_036403222.1_818
NZ_CP020771.1_cds_WP_002742655.1_2361
NZ_CP020771.1_cds_1658
NZ_CP020771.1_cds_WP_002746650.1_2663
NZ_CP020771.1_cds_WP_002740659.1_4445
NZ_CP020771.1_cds_WP_002746252.1_2910
NZ_CP020771.1_cds_WP_002748044.1_346
NZ_CP020771.1_cds_WP_002745353.1_647
NZ_CP020771.1_cds_WP_002741829.1_4154
NZ_CP020771.1_cds_WP_002745338.1_652
NZ_CP020771.1_cds_WP_084989916.1_2174
NZ_CP020771.1_cds_WP_002749005.1_2399
NZ_CP020771.1_cds_WP_084989794.1_209
NZ_CP020771.1_cds_WP_002744534.1_4337
NZ_CP020771.1_cds_1573
NZ_CP020771.1_cds_WP_002743255.1_1014
NZ_CP020771.1_cds_WP_201261451.1_2418
NZ_CP020771.1_cds_WP_002740496.1_748
NZ_CP020771.1_cds_WP_036399913.1_3332
NZ_CP020771.1_cds_WP_002741735.1_4216
NZ_CP020771.1_cds_WP_002745414.1_3966
NZ_CP020771.1_cds_WP_002749372.1_830
NZ_CP020771.1_cds_WP_002742658.1_2359
NZ_CP020771.1_cds_WP_002746287.1_22
NZ_CP020771.1_cds_WP_002745147.1_277
NZ_CP020771.1_cds_WP_002748126.1_374
NZ_CP020771.1_cds_WP_002741515.1_1248
NZ_CP020771.1_cds_WP_002747795.1_4673
NZ_CP020771.1_cds_WP_002745272.1_223
NZ_CP020771.1_cds_WP_002749584.1_467
NZ_CP020771.1_cds_WP_002746743.1_2617
NZ_CP020771.1_cds_WP_002749317.1_677
NZ_CP020771.1_cds_WP_002743834.1_1994
NZ_CP020771.1_cds_WP_002748604.1_4482
NZ_CP020771.1_cds_WP_002746709.1_2631
NZ_CP020771.1_cds_WP_002747012.1_3521
NZ_CP020771.1_cds_917
NZ_CP020771.1_cds_WP_002744224.1_4105
NZ_CP020771.1_cds_WP_002741647.1_4261
NZ_CP020771.1_cds_WP_002743245.1_1019
NZ_CP020771.1_cds_WP_002741341.1_1338
NZ_CP020771.1_cds_WP_002743531.1_1830
NZ_CP020771.1_cds_WP_002743195.1_3130
NZ_CP020771.1_cds_WP_002742304.1_3179
NZ_CP020771.1_cds_WP_002792733.1_4510
NZ_CP020771.1_cds_WP_002748966.1_570
NZ_CP020771.1_cds_WP_084990041.1_3818
NZ_CP020771.1_cds_WP_002743291.1_849
NZ_CP020771.1_cds_WP_002741653.1_4258
NZ_CP020771.1_cds_WP_002739434.1_150
NZ_CP020771.1_cds_WP_002741506.1_1253
NZ_CP020771.1_cds_WP_002744146.1_4054
NZ_CP020771.1_cds_WP_036402723.1_370
NZ_CP020771.1_cds_WP_002733879.1_4287
NZ_CP020771.1_cds_WP_002745369.1_632
NZ_CP020771.1_cds_WP_002741112.1_1459
NZ_CP020771.1_cds_WP_036400891.1_2039
NZ_CP020771.1_cds_WP_002742186.1_3238
NZ_CP020771.1_cds_WP_002748341.1_2478
NZ_CP020771.1_cds_WP_002742787.1_2267
NZ_CP020771.1_cds_WP_002737505.1_2298
NZ_CP020771.1_cds_WP_002740710.1_4466
NZ_CP020771.1_cds_WP_002742239.1_3213
NZ_CP020771.1_cds_WP_002749346.1_666
NZ_CP020771.1_cds_WP_002749353.1_819
NZ_CP020771.1_cds_WP_002742998.1_2995
NZ_CP020771.1_cds_WP_002743359.1_885
NZ_CP020771.1_cds_WP_002740465.1_770
NZ_CP020771.1_cds_WP_084989981.1_3022
NZ_CP020771.1_cds_1203
NZ_CP020771.1_cds_WP_002745310.1_208
NZ_CP020771.1_cds_WP_002744090.1_4027
NZ_CP020771.1_cds_WP_002743053.1_3036
NZ_CP020771.1_cds_WP_002736524.1_5
NZ_CP020771.1_cds_WP_002744445.1_1034
NZ_CP020771.1_cds_WP_002740916.1_1567
NZ_CP020771.1_cds_WP_036399515.1_1473
NZ_CP020771.1_cds_WP_002742480.1_111
NZ_CP020771.1_cds_WP_002746763.1_2606
NZ_CP020771.1_cds_WP_002744469.1_3435
NZ_CP020771.1_cds_WP_002740610.1_4418
NZ_CP020771.1_cds_WP_036401709.1_1144
NZ_CP020771.1_cds_WP_080612721.1_1942
NZ_CP020771.1_cds_4266
NZ_CP020771.1_cds_WP_002741355.1_1327
NZ_CP020771.1_cds_WP_002744197.1_4096
NZ_CP020771.1_cds_WP_002732218.1_1046
NZ_CP020771.1_cds_WP_002745850.1_1654
NZ_CP020771.1_cds_WP_002740679.1_4454
NZ_CP020771.1_cds_WP_002732972.1_1054
NZ_CP020771.1_cds_WP_002740807.1_3422
NZ_CP020771.1_cds_WP_002738510.1_4636
NZ_CP020771.1_cds_WP_036402619.1_3678
NZ_CP020771.1_cds_WP_004156964.1_2329
NZ_CP020771.1_cds_WP_002744752.1_2173
NZ_CP020771.1_cds_WP_004156897.1_3254
NZ_CP020771.1_cds_WP_002739224.1_207
NZ_CP020771.1_cds_WP_002746000.1_2493
NZ_CP020771.1_cds_WP_002743906.1_2038
NZ_CP020771.1_cds_WP_002745455.1_3954
NZ_CP020771.1_cds_WP_002746866.1_2565
NZ_CP020771.1_cds_WP_002742419.1_84
NZ_CP020771.1_cds_WP_002740975.1_1538
NZ_CP020771.1_cds_WP_036400992.1_4097
NZ_CP020771.1_cds_WP_002743307.1_859
NZ_CP020771.1_cds_WP_002761150.1_2336
NZ_CP020771.1_cds_WP_002742633.1_2375
NZ_CP020771.1_cds_WP_002741491.1_1263
NZ_CP020771.1_cds_WP_002744661.1_2229
NZ_CP020771.1_cds_WP_002734171.1_1463
NZ_CP020771.1_cds_WP_002747525.1_3462
NZ_CP020771.1_cds_WP_036400737.1_1872
NZ_CP020771.1_cds_WP_002741905.1_3382
NZ_CP020771.1_cds_WP_004156915.1_180
NZ_CP020771.1_cds_WP_084990119.1_1520
NZ_CP020771.1_cds_WP_002731783.1_1736
NZ_CP020771.1_cds_WP_002747470.1_3847
NZ_CP020771.1_cds_2172
NZ_CP020771.1_cds_WP_002741549.1_1236
NZ_CP020771.1_cds_WP_002741762.1_4190
NZ_CP020771.1_cds_WP_002747356.1_3806
NZ_CP020771.1_cds_WP_002743878.1_2014
NZ_CP020771.1_cds_WP_002743137.1_3084
NZ_CP020771.1_cds_WP_002746821.1_2581
NZ_CP020771.1_cds_WP_002745935.1_1689
NZ_CP020771.1_cds_WP_002746279.1_16
NZ_CP020771.1_cds_WP_230457583.1_2328
NZ_CP020771.1_cds_WP_002745883.1_1668
NZ_CP020771.1_cds_WP_036401672.1_1194
NZ_CP020771.1_cds_WP_002743853.1_2004
NZ_CP020771.1_cds_WP_002748963.1_567
NZ_CP020771.1_cds_WP_002745897.1_1673
NZ_CP020771.1_cds_WP_002748617.1_2839
NZ_CP020771.1_cds_WP_002748886.1_531
NZ_CP020771.1_cds_WP_002743627.1_1904
NZ_CP020771.1_cds_WP_036399371.1_607
NZ_CP020771.1_cds_WP_002740946.1_1551
NZ_CP020771.1_cds_WP_002735837.1_2246
NZ_CP020771.1_cds_WP_002748683.1_3888
NZ_CP020771.1_cds_WP_002741352.1_1330
NZ_CP020771.1_cds_WP_230457579.1_3369
NZ_CP020771.1_cds_WP_002732132.1_1185
NZ_CP020771.1_cds_WP_036401080.1_1047
NZ_CP020771.1_cds_WP_002739276.1_189
NZ_CP020771.1_cds_WP_002743011.1_3002
NZ_CP020771.1_cds_WP_002746639.1_2672
NZ_CP020771.1_cds_WP_084989974.1_2884
NZ_CP020771.1_cds_WP_002740706.1_4464
NZ_CP020771.1_cds_WP_036401792.1_1678
NZ_CP020771.1_cds_WP_002745490.1_3940
NZ_CP020771.1_cds_WP_002742737.1_2294
NZ_CP020771.1_cds_WP_002737278.1_2198
NZ_CP020771.1_cds_WP_002740009.1_2065
NZ_CP020771.1_cds_WP_002749143.1_3876
NZ_CP020771.1_cds_WP_002737834.1_4348
NZ_CP020771.1_cds_WP_002735996.1_4013
NZ_CP020771.1_cds_WP_002746900.1_2554
NZ_CP020771.1_cds_1515
NZ_CP020771.1_cds_WP_002744728.1_2190
NZ_CP020771.1_cds_WP_002745306.1_214
NZ_CP020771.1_cds_WP_002742201.1_3232
NZ_CP020771.1_cds_WP_002745949.1_1703
NZ_CP020771.1_cds_WP_002744074.1_4010
NZ_CP020771.1_cds_WP_002740505.1_743
NZ_CP020771.1_cds_WP_036401864.1_1010
NZ_CP020771.1_cds_WP_002741035.1_1502
NZ_CP020771.1_cds_WP_036401272.1_2139
NZ_CP020771.1_cds_504
NZ_CP020771.1_cds_WP_002741163.1_1435
NZ_CP020771.1_cds_WP_002742029.1_3321
NZ_CP020771.1_cds_WP_002748434.1_440
NZ_CP020771.1_cds_WP_002745161.1_270
NZ_CP020771.1_cds_WP_002746174.1_2948
NZ_CP020771.1_cds_WP_084989978.1_2961
NZ_CP020771.1_cds_WP_002740967.1_1542
NZ_CP020771.1_cds_WP_002747478.1_3852
NZ_CP020771.1_cds_WP_002745357.1_641
NZ_CP020771.1_cds_WP_004157154.1_3025
NZ_CP020771.1_cds_WP_002748856.1_516
NZ_CP020771.1_cds_WP_002744577.1_4307
NZ_CP020771.1_cds_WP_084989857.1_1366
NZ_CP020771.1_cds_WP_002745512.1_3931
NZ_CP020771.1_cds_WP_002745380.1_620
NZ_CP020771.1_cds_WP_080612770.1_4371
NZ_CP020771.1_cds_WP_002741749.1_4203
NZ_CP020771.1_cds_WP_002748173.1_406
NZ_CP020771.1_cds_WP_230457580.1_3354
NZ_CP020771.1_cds_WP_002748976.1_2416
NZ_CP020771.1_cds_WP_002741377.1_1319
NZ_CP020771.1_cds_WP_002741904.1_3383
NZ_CP020771.1_cds_WP_036399542.1_1429
NZ_CP020771.1_cds_WP_002742400.1_71
NZ_CP020771.1_cds_WP_004157667.1_2464
NZ_CP020771.1_cds_WP_002743517.1_723
NZ_CP020771.1_cds_WP_002741356.1_1326
NZ_CP020771.1_cds_WP_002742669.1_2356
NZ_CP020771.1_cds_WP_002744609.1_4286
NZ_CP020771.1_cds_WP_231828491.1_1426
NZ_CP020771.1_cds_WP_084989895.1_1970
NZ_CP020771.1_cds_4756
NZ_CP020771.1_cds_WP_002749387.1_584
NZ_CP020771.1_cds_WP_002741843.1_4147
NZ_CP020771.1_cds_WP_002744083.1_4021
NZ_CP020771.1_cds_WP_002741704.1_4230
NZ_CP020771.1_cds_568
NZ_CP020771.1_cds_WP_002742031.1_3319
NZ_CP020771.1_cds_WP_002743246.1_1018
NZ_CP020771.1_cds_WP_002745891.1_1670
NZ_CP020771.1_cds_WP_002793573.1_988
NZ_CP020771.1_cds_WP_004157412.1_1009
NZ_CP020771.1_cds_WP_002794699.1_2651
NZ_CP020771.1_cds_WP_002741196.1_1420
NZ_CP020771.1_cds_WP_002742928.1_3738
NZ_CP020771.1_cds_WP_036402653.1_1799
NZ_CP020771.1_cds_WP_230457594.1_908
NZ_CP020771.1_cds_WP_002749314.1_679
NZ_CP020771.1_cds_WP_002745248.1_235
NZ_CP020771.1_cds_WP_002748669.1_3897
NZ_CP020771.1_cds_WP_002747710.1_4747
NZ_CP020771.1_cds_WP_002743664.1_1920
NZ_CP020771.1_cds_WP_002744047.1_3986
NZ_CP020771.1_cds_WP_002746695.1_2637
NZ_CP020771.1_cds_WP_002746713.1_2628
NZ_CP020771.1_cds_WP_036400717.1_1854
NZ_CP020771.1_cds_WP_002740891.1_1577
NZ_CP020771.1_cds_WP_002748224.1_415
NZ_CP020771.1_cds_WP_002742839.1_2890
NZ_CP020771.1_cds_WP_002744318.1_1095
NZ_CP020771.1_cds_WP_002741750.1_4202
NZ_CP020771.1_cds_WP_002742380.1_60
NZ_CP020771.1_cds_WP_002745245.1_238
NZ_CP020771.1_cds_WP_153044875.1_3910
NZ_CP020771.1_cds_WP_002743948.1_2060
NZ_CP020771.1_cds_WP_002744018.1_3980
NZ_CP020771.1_cds_3187
NZ_CP020771.1_cds_WP_002744215.1_4100
NZ_CP020771.1_cds_WP_002742561.1_149
NZ_CP020771.1_cds_WP_036399258.1_792
NZ_CP020771.1_cds_WP_084989840.1_941
NZ_CP020771.1_cds_WP_002734546.1_1533
NZ_CP020771.1_cds_WP_002748618.1_2840
NZ_CP020771.1_cds_WP_002741986.1_3351
NZ_CP020771.1_cds_WP_002748551.1_4511
NZ_CP020771.1_cds_WP_153044865.1_2106
NZ_CP020771.1_cds_WP_002746460.1_2763
NZ_CP020771.1_cds_WP_002747415.1_3827
NZ_CP020771.1_cds_WP_002741081.1_1475
NZ_CP020771.1_cds_WP_002743311.1_861
NZ_CP020771.1_cds_WP_002743735.1_1951
NZ_CP020771.1_cds_WP_002747227.1_3628
NZ_CP020771.1_cds_WP_002748844.1_510
NZ_CP020771.1_cds_WP_002741176.1_1430
NZ_CP020771.1_cds_WP_002743918.1_2047
NZ_CP020771.1_cds_WP_002749703.1_3682
NZ_CP020771.1_cds_WP_002742782.1_2269
NZ_CP020771.1_cds_WP_036399472.1_1507
NZ_CP020771.1_cds_WP_036402469.1_3817
NZ_CP020771.1_cds_WP_002742855.1_3700
NZ_CP020771.1_cds_WP_002731874.1_1307
NZ_CP020771.1_cds_WP_002745130.1_291
NZ_CP020771.1_cds_WP_002735620.1_3894
NZ_CP020771.1_cds_WP_002744686.1_2213
NZ_CP020771.1_cds_WP_002743419.1_911
NZ_CP020771.1_cds_WP_002744068.1_3997
NZ_CP020771.1_cds_WP_002737353.1_4331
NZ_CP020771.1_cds_WP_002747724.1_4742
NZ_CP020771.1_cds_WP_002732998.1_613
NZ_CP020771.1_cds_WP_002741277.1_1370
NZ_CP020771.1_cds_WP_002742379.1_59
NZ_CP020771.1_cds_WP_002744568.1_4320
NZ_CP020771.1_cds_WP_084990022.1_3596
NZ_CP020771.1_cds_WP_002746667.1_2655
NZ_CP020771.1_cds_WP_002734165.1_2662
NZ_CP020771.1_cds_WP_002731723.1_72
NZ_CP020771.1_cds_WP_002743632.1_1912
NZ_CP020771.1_cds_WP_002745214.1_251
NZ_CP020771.1_cds_WP_002745991.1_2503
NZ_CP020771.1_cds_WP_002745995.1_2500
NZ_CP020771.1_cds_WP_002743234.1_1022
NZ_CP020771.1_cds_WP_002734059.1_2707
NZ_CP020771.1_cds_WP_002743479.1_928
NZ_CP020771.1_cds_WP_002743914.1_2043
NZ_CP020771.1_cds_WP_002741768.1_4188
NZ_CP020771.1_cds_WP_036400431.1_2994
NZ_CP020771.1_cds_WP_002741201.1_1417
NZ_CP020771.1_cds_WP_002739603.1_1197
NZ_CP020771.1_cds_WP_002744400.1_1064
NZ_CP020771.1_cds_2171
NZ_CP020771.1_cds_WP_036402045.1_2915
NZ_CP020771.1_cds_WP_084990012.1_3406
NZ_CP020771.1_cds_WP_036402439.1_3781
NZ_CP020771.1_cds_WP_002786880.1_3935
NZ_CP020771.1_cds_WP_002732265.1_1712
NZ_CP020771.1_cds_WP_051048502.1_2110
NZ_CP020771.1_cds_WP_002744928.1_4587
NZ_CP020771.1_cds_WP_002742911.1_3726
NZ_CP020771.1_cds_WP_002748693.1_3880
NZ_CP020771.1_cds_WP_002743267.1_836
NZ_CP020771.1_cds_WP_002746938.1_2541
NZ_CP020771.1_cds_WP_036399479.1_1494
NZ_CP020771.1_cds_WP_002748691.1_3881
NZ_CP020771.1_cds_WP_004157601.1_3408
NZ_CP020771.1_cds_WP_231828526.1_3800
NZ_CP020771.1_cds_WP_002746624.1_2679
NZ_CP020771.1_cds_WP_004157305.1_1857
NZ_CP020771.1_cds_WP_002746244.1_2914
NZ_CP020771.1_cds_WP_036401287.1_2131
NZ_CP020771.1_cds_WP_036402998.1_3890
NZ_CP020771.1_cds_WP_036402321.1_3535
NZ_CP020771.1_cds_WP_002740397.1_4711
NZ_CP020771.1_cds_WP_036400093.1_93
NZ_CP020771.1_cds_WP_036399265.1_771
NZ_CP020771.1_cds_WP_002741669.1_4250
NZ_CP020771.1_cds_WP_002741485.1_1267
NZ_CP020771.1_cds_WP_002744309.1_1101
NZ_CP020771.1_cds_WP_002742378.1_58
NZ_CP020771.1_cds_WP_002745261.1_229
NZ_CP020771.1_cds_WP_002746237.1_2920
NZ_CP020771.1_cds_WP_002741743.1_4209
NZ_CP020771.1_cds_WP_002748820.1_499
NZ_CP020771.1_cds_WP_004157674.1_2461
NZ_CP020771.1_cds_WP_004157018.1_2316
NZ_CP020771.1_cds_WP_004157092.1_3767
NZ_CP020771.1_cds_WP_002742299.1_3183
NZ_CP020771.1_cds_WP_004157718.1_1760
NZ_CP020771.1_cds_WP_002743917.1_2046
NZ_CP020771.1_cds_WP_002747938.1_1803
NZ_CP020771.1_cds_WP_002747177.1_3605
NZ_CP020771.1_cds_1193
NZ_CP020771.1_cds_WP_002744110.1_4043
NZ_CP020771.1_cds_WP_002749280.1_688
NZ_CP020771.1_cds_WP_161491773.1_692
NZ_CP020771.1_cds_WP_002748712.1_4653
NZ_CP020771.1_cds_WP_036400604.1_875
NZ_CP020771.1_cds_WP_002740478.1_762
NZ_CP020771.1_cds_WP_002744837.1_2124
NZ_CP020771.1_cds_WP_002744139.1_4053
NZ_CP020771.1_cds_WP_012267019.1_3095
NZ_CP020771.1_cds_WP_036402179.1_2661
NZ_CP020771.1_cds_WP_002744554.1_4327
NZ_CP020771.1_cds_WP_036399399.1_3424
NZ_CP020771.1_cds_WP_002747361.1_3807
NZ_CP020771.1_cds_WP_161491778.1_3563
NZ_CP020771.1_cds_WP_002747861.1_3658
NZ_CP020771.1_cds_WP_002742124.1_3279
NZ_CP020771.1_cds_WP_002744385.1_1071
NZ_CP020771.1_cds_WP_002745747.1_1131
NZ_CP020771.1_cds_WP_002747589.1_1737
NZ_CP020771.1_cds_WP_002742903.1_3720
NZ_CP020771.1_cds_WP_002745705.1_1147
NZ_CP020771.1_cds_WP_002742511.1_133
NZ_CP020771.1_cds_WP_002744311.1_1099
NZ_CP020771.1_cds_612
NZ_CP020771.1_cds_WP_002743575.1_1874
NZ_CP020771.1_cds_WP_002741181.1_1427
NZ_CP020771.1_cds_3171
NZ_CP020771.1_cds_WP_084990013.1_3411
NZ_CP020771.1_cds_WP_002739978.1_1931
NZ_CP020771.1_cds_WP_002746503.1_2744
NZ_CP020771.1_cds_WP_002749293.1_684
NZ_CP020771.1_cds_WP_002742918.1_3730
NZ_CP020771.1_cds_WP_002744798.1_2140
NZ_CP020771.1_cds_WP_002742407.1_77
NZ_CP020771.1_cds_WP_002742377.1_57
NZ_CP020771.1_cds_WP_002748923.1_552
NZ_CP020771.1_cds_1219
NZ_CP020771.1_cds_WP_002742874.1_3702
NZ_CP020771.1_cds_WP_084989878.1_1780
NZ_CP020771.1_cds_WP_036401614.1_3959
NZ_CP020771.1_cds_WP_235616119.1_1170
NZ_CP020771.1_cds_WP_002746563.1_2716
NZ_CP020771.1_cds_WP_194033473.1_483
NZ_CP020771.1_cds_WP_002740671.1_4450
NZ_CP020771.1_cds_WP_002741624.1_4271
NZ_CP020771.1_cds_WP_002746215.1_2927
NZ_CP020771.1_cds_WP_002738360.1_3515
NZ_CP020771.1_cds_WP_002742984.1_2985
NZ_CP020771.1_cds_WP_002740456.1_775
NZ_CP020771.1_cds_WP_004157112.1_3013
NZ_CP020771.1_cds_WP_002743091.1_3061
NZ_CP020771.1_cds_WP_002743621.1_1901
NZ_CP020771.1_cds_WP_002747882.1_3669
NZ_CP020771.1_cds_WP_002744809.1_2136
NZ_CP020771.1_cds_WP_002740581.1_4396
NZ_CP020771.1_cds_WP_036399890.1_3350
NZ_CP020771.1_cds_WP_002743538.1_1836
NZ_CP020771.1_cds_WP_002742629.1_2377
NZ_CP020771.1_cds_WP_002732278.1_1314
NZ_CP020771.1_cds_WP_036400577.1_1020
NZ_CP020771.1_cds_WP_002745712.1_1140
NZ_CP020771.1_cds_WP_002746170.1_2952
NZ_CP020771.1_cds_WP_002743055.1_3037
NZ_CP020771.1_cds_WP_002778119.1_1763
NZ_CP020771.1_cds_WP_002744187.1_4079
NZ_CP020771.1_cds_WP_002745205.1_253
NZ_CP020771.1_cds_2802
NZ_CP020771.1_cds_WP_084989864.1_1589
NZ_CP020771.1_cds_WP_002747877.1_3665
NZ_CP020771.1_cds_WP_084990039.1_3804
NZ_CP020771.1_cds_WP_002742599.1_185
NZ_CP020771.1_cds_WP_036402353.1_3564
NZ_CP020771.1_cds_WP_084989847.1_1065
NZ_CP020771.1_cds_WP_002742573.1_163
NZ_CP020771.1_cds_WP_002744190.1_4092
NZ_CP020771.1_cds_WP_002745893.1_1671
NZ_CP020771.1_cds_WP_002743866.1_2009
NZ_CP020771.1_cds_WP_002732168.1_700
NZ_CP020771.1_cds_WP_002740366.1_4720
NZ_CP020771.1_cds_WP_002746218.1_2925
NZ_CP020771.1_cds_WP_002743183.1_3127
NZ_CP020771.1_cds_WP_002741269.1_1373
NZ_CP020771.1_cds_WP_002748195.1_411
NZ_CP020771.1_cds_WP_002747170.1_3602
NZ_CP020771.1_cds_WP_002740070.1_1861
NZ_CP020771.1_cds_WP_002743904.1_2036
NZ_CP020771.1_cds_WP_002741238.1_1390
NZ_CP020771.1_cds_WP_002745091.1_312
NZ_CP020771.1_cds_WP_002749579.1_470
NZ_CP020771.1_cds_WP_002742462.1_104
NZ_CP020771.1_cds_WP_036402466.1_3816
NZ_CP020771.1_cds_WP_002743902.1_2033
NZ_CP020771.1_cds_WP_002737489.1_3985
NZ_CP020771.1_cds_WP_084989813.1_526
NZ_CP020771.1_cds_WP_002749237.1_2437
NZ_CP020771.1_cds_WP_084990009.1_3395
NZ_CP020771.1_cds_WP_002743687.1_1928
NZ_CP020771.1_cds_WP_002747801.1_4671
NZ_CP020771.1_cds_WP_002744933.1_4590
NZ_CP020771.1_cds_WP_002744537.1_4335
NZ_CP020771.1_cds_WP_002740931.1_1558
NZ_CP020771.1_cds_WP_002742446.1_98
NZ_CP020771.1_cds_WP_002746620.1_2680
NZ_CP020771.1_cds_WP_002739595.1_2450
NZ_CP020771.1_cds_WP_002746950.1_2527
NZ_CP020771.1_cds_WP_002742134.1_3272
NZ_CP020771.1_cds_WP_036401522.1_252
NZ_CP020771.1_cds_WP_002740849.1_1595
NZ_CP020771.1_cds_496
NZ_CP020771.1_cds_WP_002740851.1_1594
NZ_CP020771.1_cds_WP_002734219.1_2180
NZ_CP020771.1_cds_WP_002743233.1_1023
NZ_CP020771.1_cds_WP_084989785.1_35
NZ_CP020771.1_cds_WP_002740340.1_4724
NZ_CP020771.1_cds_WP_002746839.1_2573
NZ_CP020771.1_cds_WP_002742307.1_3176
NZ_CP020771.1_cds_WP_002748921.1_551
NZ_CP020771.1_cds_WP_036400064.1_29
NZ_CP020771.1_cds_WP_002747080.1_3565
NZ_CP020771.1_cds_WP_002738029.1_39
NZ_CP020771.1_cds_WP_002744084.1_4022
NZ_CP020771.1_cds_WP_036400352.1_2895
NZ_CP020771.1_cds_WP_002750849.1_4124
NZ_CP020771.1_cds_WP_002744610.1_4285
NZ_CP020771.1_cds_WP_002740876.1_1587
NZ_CP020771.1_cds_WP_201261446.1_1537
NZ_CP020771.1_cds_WP_002746762.1_2607
NZ_CP020771.1_cds_268
NZ_CP020771.1_cds_WP_002748422.1_436
NZ_CP020771.1_cds_WP_002742614.1_197
NZ_CP020771.1_cds_WP_002745941.1_1698
NZ_CP020771.1_cds_WP_002743070.1_3049
NZ_CP020771.1_cds_WP_002741823.1_4159
NZ_CP020771.1_cds_WP_002741200.1_1419
NZ_CP020771.1_cds_WP_002748028.1_339
NZ_CP020771.1_cds_WP_002743804.1_1982
NZ_CP020771.1_cds_WP_002742141.1_3268
NZ_CP020771.1_cds_WP_228036327.1_3824
NZ_CP020771.1_cds_WP_002747965.1_4699
NZ_CP020771.1_cds_WP_002743756.1_1961
NZ_CP020771.1_cds_WP_002742418.1_83
NZ_CP020771.1_cds_WP_004157247.1_3120
NZ_CP020771.1_cds_WP_002736399.1_3335
NZ_CP020771.1_cds_236
NZ_CP020771.1_cds_WP_046663108.1_3921
NZ_CP020771.1_cds_WP_002747854.1_3681
NZ_CP020771.1_cds_WP_002742887.1_3710
NZ_CP020771.1_cds_WP_002737739.1_3845
NZ_CP020771.1_cds_WP_002742342.1_38
NZ_CP020771.1_cds_WP_002732155.1_689
NZ_CP020771.1_cds_WP_002742986.1_2987
NZ_CP020771.1_cds_WP_002748910.1_546
NZ_CP020771.1_cds_WP_002747441.1_3832
NZ_CP020771.1_cds_WP_004157470.1_995
NZ_CP020771.1_cds_WP_002742136.1_3271
NZ_CP020771.1_cds_WP_002747084.1_3567
NZ_CP020771.1_cds_WP_002747476.1_3851
NZ_CP020771.1_cds_WP_002747749.1_4695
NZ_CP020771.1_cds_WP_002744315.1_1096
NZ_CP020771.1_cds_WP_002746392.1_2792
NZ_CP020771.1_cds_WP_002742963.1_3759
NZ_CP020771.1_cds_WP_002743550.1_1844
NZ_CP020771.1_cds_WP_002741438.1_1292
NZ_CP020771.1_cds_WP_002742622.1_2381
NZ_CP020771.1_cds_WP_002733784.1_959
NZ_CP020771.1_cds_WP_194032977.1_2137
NZ_CP020771.1_cds_WP_002741886.1_4133
NZ_CP020771.1_cds_WP_002746286.1_21
NZ_CP020771.1_cds_WP_228036194.1_316
NZ_CP020771.1_cds_WP_002745866.1_1660
NZ_CP020771.1_cds_WP_002741978.1_3356
NZ_CP020771.1_cds_WP_002743360.1_886
NZ_CP020771.1_cds_WP_036402265.1_2555
NZ_CP020771.1_cds_WP_036401735.1_1629
NZ_CP020771.1_cds_WP_002736230.1_2355
NZ_CP020771.1_cds_WP_002744100.1_4036
NZ_CP020771.1_cds_WP_002744535.1_4336
NZ_CP020771.1_cds_WP_002747016.1_3525
NZ_CP020771.1_cds_WP_051048479.1_234
NZ_CP020771.1_cds_WP_002746001.1_2492
NZ_CP020771.1_cds_WP_002744602.1_4289
NZ_CP020771.1_cds_WP_084989955.1_2671
NZ_CP020771.1_cds_WP_002742802.1_2260
NZ_CP020771.1_cds_WP_002745606.1_1184
NZ_CP020771.1_cds_WP_002742884.1_3707
NZ_CP020771.1_cds_WP_002746757.1_2610
NZ_CP020771.1_cds_WP_002740859.1_1590
NZ_CP020771.1_cds_WP_002740599.1_4405
NZ_CP020771.1_cds_WP_036400386.1_3724
NZ_CP020771.1_cds_WP_036402726.1_371
NZ_CP020771.1_cds_WP_002745690.1_1152
NZ_CP020771.1_cds_WP_002740681.1_4455
NZ_CP020771.1_cds_WP_002742639.1_2371
NZ_CP020771.1_cds_WP_004157353.1_1869
NZ_CP020771.1_cds_WP_002734025.1_1290
NZ_CP020771.1_cds_WP_002744641.1_2245
NZ_CP020771.1_cds_WP_002744347.1_1084
NZ_CP020771.1_cds_WP_002743023.1_3009
NZ_CP020771.1_cds_WP_002746968.1_1793
NZ_CP020771.1_cds_WP_002777537.1_1157
NZ_CP020771.1_cds_WP_002745527.1_3927
NZ_CP020771.1_cds_WP_002743616.1_1898
NZ_CP020771.1_cds_WP_002745491.1_3939
NZ_CP020771.1_cds_WP_002747926.1_1810
NZ_CP020771.1_cds_1177
NZ_CP020771.1_cds_WP_002748454.1_451
NZ_CP020771.1_cds_WP_002742690.1_2341
NZ_CP020771.1_cds_WP_002743939.1_2055
NZ_CP020771.1_cds_WP_110980675.1_2164
NZ_CP020771.1_cds_WP_002749335.1_670
NZ_CP020771.1_cds_WP_084989920.1_2194
NZ_CP020771.1_cds_WP_002743694.1_1933
NZ_CP020771.1_cds_WP_002742828.1_2897
NZ_CP020771.1_cds_WP_002746705.1_2633
NZ_CP020771.1_cds_WP_002748322.1_3514
NZ_CP020771.1_cds_WP_002748768.1_4626
NZ_CP020771.1_cds_WP_002747164.1_3599
NZ_CP020771.1_cds_WP_036401533.1_221
NZ_CP020771.1_cds_WP_002740573.1_4390
NZ_CP020771.1_cds_WP_084990032.1_3699
NZ_CP020771.1_cds_WP_002747587.1_1734
NZ_CP020771.1_cds_WP_228036073.1_3735
NZ_CP020771.1_cds_WP_002747059.1_3557
NZ_CP020771.1_cds_WP_002741880.1_4137
NZ_CP020771.1_cds_WP_002747616.1_4790
NZ_CP020771.1_cds_WP_036402927.1_4509
NZ_CP020771.1_cds_WP_002744886.1_4562
NZ_CP020771.1_cds_WP_002740835.1_1603
NZ_CP020771.1_cds_WP_002742889.1_3712
NZ_CP020771.1_cds_WP_002741442.1_1289
NZ_CP020771.1_cds_WP_002737592.1_449
NZ_CP020771.1_cds_WP_036400235.1_2362
NZ_CP020771.1_cds_WP_002743703.1_1939
NZ_CP020771.1_cds_WP_036399820.1_4212
NZ_CP020771.1_cds_WP_002742008.1_3340
NZ_CP020771.1_cds_WP_002748905.1_542
NZ_CP020771.1_cds_WP_036399787.1_4253
NZ_CP020771.1_cds_WP_084989915.1_2170
NZ_CP020771.1_cds_WP_002739522.1_2499
NZ_CP020771.1_cds_WP_002749210.1_817
NZ_CP020771.1_cds_WP_002747866.1_3660
NZ_CP020771.1_cds_WP_002745320.1_201
NZ_CP020771.1_cds_WP_004157225.1_3110
NZ_CP020771.1_cds_WP_002737956.1_4395
NZ_CP020771.1_cds_WP_002745953.1_1706
NZ_CP020771.1_cds_WP_002748648.1_2855
NZ_CP020771.1_cds_WP_002741108.1_1464
NZ_CP020771.1_cds_WP_002748139.1_384
NZ_CP020771.1_cds_WP_002741781.1_4179
NZ_CP020771.1_cds_WP_002747104.1_3576
NZ_CP020771.1_cds_WP_036400574.1_3142
NZ_CP020771.1_cds_WP_002748030.1_341
NZ_CP020771.1_cds_WP_002746083.1_3487
NZ_CP020771.1_cds_WP_036400119.1_134
NZ_CP020771.1_cds_WP_002742579.1_171
NZ_CP020771.1_cds_WP_036399812.1_4222
NZ_CP020771.1_cds_WP_084989888.1_1889
NZ_CP020771.1_cds_WP_002746727.1_2622
NZ_CP020771.1_cds_WP_002743915.1_2044
NZ_CP020771.1_cds_WP_002741919.1_3372
NZ_CP020771.1_cds_WP_002743607.1_1893
NZ_CP020771.1_cds_WP_002736608.1_363
NZ_CP020771.1_cds_WP_002744497.1_3451
NZ_CP020771.1_cds_WP_002742082.1_3297
NZ_CP020771.1_cds_WP_002740987.1_1534
NZ_CP020771.1_cds_WP_002750073.1_1865
NZ_CP020771.1_cds_WP_002740973.1_1539
NZ_CP020771.1_cds_WP_002748640.1_2847
NZ_CP020771.1_cds_WP_002743354.1_882
NZ_CP020771.1_cds_WP_002742582.1_173
NZ_CP020771.1_cds_3131
NZ_CP020771.1_cds_WP_002748822.1_500
NZ_CP020771.1_cds_WP_002748794.1_4614
NZ_CP020771.1_cds_WP_002744314.1_1097
NZ_CP020771.1_cds_WP_002740873.1_1588
NZ_CP020771.1_cds_WP_002748674.1_3895
NZ_CP020771.1_cds_WP_036402829.1_2473
NZ_CP020771.1_cds_WP_002745526.1_3928
NZ_CP020771.1_cds_WP_002735181.1_2123
NZ_CP020771.1_cds_WP_002748432.1_438
NZ_CP020771.1_cds_WP_002749015.1_2394
NZ_CP020771.1_cds_WP_002740325.1_4731
NZ_CP020771.1_cds_WP_002744195.1_4095
NZ_CP020771.1_cds_WP_002740176.1_1879
NZ_CP020771.1_cds_WP_084989801.1_284
NZ_CP020771.1_cds_WP_002738634.1_194
NZ_CP020771.1_cds_WP_002742637.1_2372
NZ_CP020771.1_cds_WP_036402459.1_3810
NZ_CP020771.1_cds_WP_080612703.1_4199
NZ_CP020771.1_cds_WP_002744870.1_4553
NZ_CP020771.1_cds_WP_002743898.1_2029
NZ_CP020771.1_cds_WP_002746691.1_2639
NZ_CP020771.1_cds_WP_002746075.1_3491
NZ_CP020771.1_cds_WP_002744081.1_4018
NZ_CP020771.1_cds_WP_002745626.1_1175
NZ_CP020771.1_cds_WP_084989919.1_2193
NZ_CP020771.1_cds_WP_002742792.1_2263
NZ_CP020771.1_cds_WP_002747940.1_1802
NZ_CP020771.1_cds_WP_004157025.1_2314
NZ_CP020771.1_cds_WP_002746257.1_2908
NZ_CP020771.1_cds_WP_036401885.1_998
NZ_CP020771.1_cds_WP_002747517.1_3458
NZ_CP020771.1_cds_WP_002740666.1_4448
NZ_CP020771.1_cds_WP_002744298.1_1107
NZ_CP020771.1_cds_WP_002748726.1_4642
NZ_CP020771.1_cds_WP_002747942.1_1801
NZ_CP020771.1_cds_WP_002748340.1_2479
NZ_CP020771.1_cds_WP_002745494.1_3937
NZ_CP020771.1_cds_WP_002747647.1_4775
NZ_CP020771.1_cds_WP_002731545.1_4279
NZ_CP020771.1_cds_WP_002741835.1_4150
NZ_CP020771.1_cds_WP_002743680.1_1924
NZ_CP020771.1_cds_WP_036400185.1_183
NZ_CP020771.1_cds_WP_002742952.1_3750
NZ_CP020771.1_cds_WP_002742506.1_129
NZ_CP020771.1_cds_WP_002734086.1_1501
NZ_CP020771.1_cds_WP_110980694.1_2963
NZ_CP020771.1_cds_WP_002748633.1_2846
NZ_CP020771.1_cds_WP_002748306.1_3503
NZ_CP020771.1_cds_WP_002747892.1_3671
NZ_CP020771.1_cds_WP_036403269.1_690
NZ_CP020771.1_cds_WP_002742956.1_3752
NZ_CP020771.1_cds_WP_002744339.1_1088
NZ_CP020771.1_cds_WP_002748642.1_2849
NZ_CP020771.1_cds_WP_002747577.1_1728
NZ_CP020771.1_cds_WP_002747033.1_3540
NZ_CP020771.1_cds_503
NZ_CP020771.1_cds_WP_002745879.1_1666
NZ_CP020771.1_cds_WP_004156960.1_2331
NZ_CP020771.1_cds_WP_002745697.1_1150
NZ_CP020771.1_cds_WP_002746413.1_2781
NZ_CP020771.1_cds_WP_002743018.1_3005
NZ_CP020771.1_cds_WP_002743553.1_1847
NZ_CP020771.1_cds_WP_002740482.1_758
NZ_CP020771.1_cds_WP_036400363.1_2888
NZ_CP020771.1_cds_WP_194033526.1_3595
NZ_CP020771.1_cds_WP_002742931.1_3740
NZ_CP020771.1_cds_WP_002744060.1_3993
NZ_CP020771.1_cds_WP_002740420.1_793
NZ_CP020771.1_cds_WP_002749149.1_3874
NZ_CP020771.1_cds_WP_002753396.1_4268
NZ_CP020771.1_cds_WP_002743248.1_1017
NZ_CP020771.1_cds_3922
NZ_CP020771.1_cds_WP_002748643.1_2850
NZ_CP020771.1_cds_WP_002747791.1_4675
NZ_CP020771.1_cds_WP_002747027.1_3533
NZ_CP020771.1_cds_WP_036400536.1_3092
NZ_CP020771.1_cds_WP_036399476.1_1500
NZ_CP020771.1_cds_WP_036400794.1_1964
NZ_CP020771.1_cds_WP_002747775.1_4684
NZ_CP020771.1_cds_WP_036401616.1_3956
NZ_CP020771.1_cds_WP_084989832.1_706
NZ_CP020771.1_cds_WP_002748586.1_4490
NZ_CP020771.1_cds_WP_002743595.1_1888
NZ_CP020771.1_cds_WP_002746394.1_2791
NZ_CP020771.1_cds_WP_036401250.1_2177
NZ_CP020771.1_cds_WP_002744971.1_482
NZ_CP020771.1_cds_WP_002740611.1_4419
NZ_CP020771.1_cds_2958
NZ_CP020771.1_cds_WP_002744345.1_1085
NZ_CP020771.1_cds_WP_002743897.1_2028
NZ_CP020771.1_cds_WP_036402785.1_2876
NZ_CP020771.1_cds_WP_002736597.1_2974
NZ_CP020771.1_cds_WP_002742885.1_3708
NZ_CP020771.1_cds_WP_036399945.1_3324
NZ_CP020771.1_cds_WP_004157671.1_2462
NZ_CP020771.1_cds_WP_002741358.1_1324
NZ_CP020771.1_cds_WP_084989995.1_3154
NZ_CP020771.1_cds_WP_002744349.1_1083
NZ_CP020771.1_cds_1690
NZ_CP020771.1_cds_WP_002740648.1_4438
NZ_CP020771.1_cds_WP_002745102.1_304
NZ_CP020771.1_cds_WP_002744108.1_4042
NZ_CP020771.1_cds_WP_002742374.1_54
NZ_CP020771.1_cds_WP_036401580.1_631
NZ_CP020771.1_cds_WP_002741348.1_1334
NZ_CP020771.1_cds_WP_002740847.1_1596
NZ_CP020771.1_cds_WP_051048464.1_3067
NZ_CP020771.1_cds_WP_002741727.1_4223
NZ_CP020771.1_cds_WP_002748501.1_4526
NZ_CP020771.1_cds_WP_002744688.1_2211
NZ_CP020771.1_cds_WP_230457590.1_3070
NZ_CP020771.1_cds_WP_002746873.1_2562
NZ_CP020771.1_cds_WP_002744906.1_4575
NZ_CP020771.1_cds_WP_002742882.1_3705
NZ_CP020771.1_cds_WP_002745480.1_3944
NZ_CP020771.1_cds_WP_002744674.1_2220
NZ_CP020771.1_cds_WP_004157023.1_2315
NZ_CP020771.1_cds_WP_002744490.1_3448
NZ_CP020771.1_cds_WP_002743361.1_887
NZ_CP020771.1_cds_WP_002738918.1_4752
NZ_CP020771.1_cds_WP_002742011.1_3329
NZ_CP020771.1_cds_WP_002747669.1_4769
NZ_CP020771.1_cds_WP_036401768.1_1652
NZ_CP020771.1_cds_WP_002744066.1_3995
NZ_CP020771.1_cds_WP_002744774.1_2151
NZ_CP020771.1_cds_WP_084990036.1_3774
NZ_CP020771.1_cds_WP_002744675.1_2219
NZ_CP020771.1_cds_4708
NZ_CP020771.1_cds_WP_002741729.1_4221
NZ_CP020771.1_cds_WP_002738058.1_3344
NZ_CP020771.1_cds_WP_002740526.1_736
NZ_CP020771.1_cds_WP_002745312.1_205
NZ_CP020771.1_cds_WP_002742489.1_118
NZ_CP020771.1_cds_WP_235616114.1_4829
NZ_CP020771.1_cds_WP_036402746.1_387
NZ_CP020771.1_cds_WP_002745265.1_227
NZ_CP020771.1_cds_WP_002743071.1_3050
NZ_CP020771.1_cds_WP_002738222.1_4015
NZ_CP020771.1_cds_WP_002747958.1_3391
NZ_CP020771.1_cds_WP_002747271.1_3647
NZ_CP020771.1_cds_WP_002742458.1_101
NZ_CP020771.1_cds_WP_002740402.1_804
NZ_CP020771.1_cds_WP_002752772.1_1686
NZ_CP020771.1_cds_WP_002749205.1_814
NZ_CP020771.1_cds_WP_036402202.1_2627
NZ_CP020771.1_cds_WP_002746248.1_2912
NZ_CP020771.1_cds_WP_002736073.1_266
NZ_CP020771.1_cds_WP_002747819.1_4664
NZ_CP020771.1_cds_WP_002747817.1_4665
NZ_CP020771.1_cds_WP_002745715.1_1139
NZ_CP020771.1_cds_3182
NZ_CP020771.1_cds_WP_002742463.1_105
NZ_CP020771.1_cds_WP_002743994.1_2091
NZ_CP020771.1_cds_1756
NZ_CP020771.1_cds_WP_002743160.1_3099
NZ_CP020771.1_cds_WP_084989905.1_2062
NZ_CP020771.1_cds_WP_002737160.1_31
NZ_CP020771.1_cds_WP_002747848.1_3679
NZ_CP020771.1_cds_WP_002747844.1_3677
NZ_CP020771.1_cds_WP_002749104.1_707
NZ_CP020771.1_cds_WP_002748346.1_2472
NZ_CP020771.1_cds_WP_002743665.1_1921
NZ_CP020771.1_cds_WP_002744442.1_1036
NZ_CP020771.1_cds_WP_002741535.1_1239
NZ_CP020771.1_cds_WP_230457602.1_492
NZ_CP020771.1_cds_WP_084990117.1_1167
NZ_CP020771.1_cds_WP_036402098.1_2798
NZ_CP020771.1_cds_WP_002748294.1_3495
NZ_CP020771.1_cds_WP_002747019.1_3529
NZ_CP020771.1_cds_WP_002749620.1_1784
NZ_CP020771.1_cds_WP_002739650.1_2878
NZ_CP020771.1_cds_WP_002748555.1_4507
NZ_CP020771.1_cds_WP_230457645.1_1735
NZ_CP020771.1_cds_WP_002743757.1_1962
NZ_CP020771.1_cds_4687
NZ_CP020771.1_cds_WP_036399368.1_606
NZ_CP020771.1_cds_WP_036400956.1_4019
NZ_CP020771.1_cds_WP_002748022.1_336
NZ_CP020771.1_cds_WP_002741213.1_1404
NZ_CP020771.1_cds_WP_002744670.1_2223
NZ_CP020771.1_cds_WP_002746993.1_3400
NZ_CP020771.1_cds_WP_228036241.1_4422
NZ_CP020771.1_cds_WP_002746557.1_2719
NZ_CP020771.1_cds_WP_002744957.1_4603
NZ_CP020771.1_cds_WP_002743417.1_910
NZ_CP020771.1_cds_WP_002744507.1_4352
NZ_CP020771.1_cds_WP_002747086.1_3568
NZ_CP020771.1_cds_WP_004157685.1_2459
NZ_CP020771.1_cds_2804
NZ_CP020771.1_cds_WP_002732401.1_605
NZ_CP020771.1_cds_WP_002741508.1_1252
NZ_CP020771.1_cds_WP_002741391.1_1313
NZ_CP020771.1_cds_WP_002744495.1_3450
NZ_CP020771.1_cds_WP_002748342.1_2477
NZ_CP020771.1_cds_WP_004157472.1_994
NZ_CP020771.1_cds_WP_002738440.1_3536
NZ_CP020771.1_cds_WP_004156947.1_2334
NZ_CP020771.1_cds_WP_036399468.1_1513
NZ_CP020771.1_cds_WP_002746461.1_2762
NZ_CP020771.1_cds_WP_002796591.1_2438
NZ_CP020771.1_cds_WP_002746236.1_2921
NZ_CP020771.1_cds_WP_084989820.1_586
NZ_CP020771.1_cds_WP_036399649.1_1316
NZ_CP020771.1_cds_WP_084989976.1_2899
NZ_CP020771.1_cds_1075
NZ_CP020771.1_cds_WP_002749044.1_1124
NZ_CP020771.1_cds_3144
NZ_CP020771.1_cds_WP_002742359.1_45
NZ_CP020771.1_cds_WP_002741179.1_1428
NZ_CP020771.1_cds_WP_002742522.1_137
NZ_CP020771.1_cds_WP_002747975.1_4705
NZ_CP020771.1_cds_WP_002744004.1_2096
NZ_CP020771.1_cds_WP_002748977.1_2415
NZ_CP020771.1_cds_WP_002746564.1_2715
NZ_CP020771.1_cds_WP_002745688.1_1153
NZ_CP020771.1_cds_WP_002740382.1_4717
NZ_CP020771.1_cds_WP_002745076.1_320
NZ_CP020771.1_cds_WP_002745772.1_1608
NZ_CP020771.1_cds_WP_084989891.1_1909
NZ_CP020771.1_cds_WP_002742345.1_40
NZ_CP020771.1_cds_WP_002741129.1_1449
NZ_CP020771.1_cds_WP_036400820.1_1984
NZ_CP020771.1_cds_WP_002745739.1_1135
NZ_CP020771.1_cds_WP_002743618.1_1900
NZ_CP020771.1_cds_1374
NZ_CP020771.1_cds_WP_002740454.1_776
NZ_CP020771.1_cds_WP_002742577.1_169
NZ_CP020771.1_cds_WP_002742893.1_3715
NZ_CP020771.1_cds_WP_084989894.1_1968
NZ_CP020771.1_cds_WP_002747656.1_4773
NZ_CP020771.1_cds_1789
NZ_CP020771.1_cds_WP_002748059.1_355
NZ_CP020771.1_cds_WP_084989962.1_2806
NZ_CP020771.1_cds_WP_002740896.1_1575
NZ_CP020771.1_cds_WP_002738176.1_4470
NZ_CP020771.1_cds_WP_230457608.1_4340
NZ_CP020771.1_cds_WP_002747766.1_4689
NZ_CP020771.1_cds_WP_002746422.1_2777
NZ_CP020771.1_cds_WP_002740853.1_1593
NZ_CP020771.1_cds_WP_002734727.1_63
NZ_CP020771.1_cds_WP_002741283.1_1367
NZ_CP020771.1_cds_WP_002747787.1_4677
NZ_CP020771.1_cds_WP_002743968.1_2067
NZ_CP020771.1_cds_WP_002744168.1_4065
NZ_CP020771.1_cds_WP_036402579.1_4738
NZ_CP020771.1_cds_WP_002746340.1_2815
NZ_CP020771.1_cds_146
NZ_CP020771.1_cds_WP_002747450.1_3837
NZ_CP020771.1_cds_WP_084990141.1_4441
NZ_CP020771.1_cds_WP_002742071.1_3308
NZ_CP020771.1_cds_WP_228036352.1_2924
NZ_CP020771.1_cds_WP_002731625.1_2579
NZ_CP020771.1_cds_WP_002746957.1_1788
NZ_CP020771.1_cds_WP_002745269.1_225
NZ_CP020771.1_cds_2422
NZ_CP020771.1_cds_WP_084990011.1_3401
NZ_CP020771.1_cds_WP_002745311.1_206
NZ_CP020771.1_cds_WP_002740604.1_4409
NZ_CP020771.1_cds_WP_002745308.1_212
NZ_CP020771.1_cds_WP_230457650.1_2868
NZ_CP020771.1_cds_WP_002741342.1_1337
NZ_CP020771.1_cds_WP_002742623.1_2380
NZ_CP020771.1_cds_WP_002743067.1_3048
NZ_CP020771.1_cds_WP_002748679.1_3891
NZ_CP020771.1_cds_WP_036403234.1_2439
NZ_CP020771.1_cds_WP_002741235.1_1393
NZ_CP020771.1_cds_WP_084989908.1_2081
NZ_CP020771.1_cds_WP_002745954.1_1707
NZ_CP020771.1_cds_WP_002736091.1_4505
NZ_CP020771.1_cds_WP_002744103.1_4039
NZ_CP020771.1_cds_1205
NZ_CP020771.1_cds_WP_002748678.1_3892
NZ_CP020771.1_cds_WP_002742255.1_3199
NZ_CP020771.1_cds_WP_002748687.1_3884
NZ_CP020771.1_cds_WP_002735314.1_3200
NZ_CP020771.1_cds_WP_002741730.1_4220
NZ_CP020771.1_cds_WP_002745505.1_3934
NZ_CP020771.1_cds_WP_002793187.1_1862
NZ_CP020771.1_cds_WP_002741776.1_4182
NZ_CP020771.1_cds_WP_002740607.1_4412
NZ_CP020771.1_cds_WP_002737043.1_4770
NZ_CP020771.1_cds_WP_002745253.1_232
NZ_CP020771.1_cds_WP_002749469.1_3911
NZ_CP020771.1_cds_WP_002741102.1_1465
NZ_CP020771.1_cds_WP_002749267.1_3159
NZ_CP020771.1_cds_WP_002743615.1_1897
NZ_CP020771.1_cds_WP_036400954.1_4017
NZ_CP020771.1_cds_WP_002747714.1_4745
NZ_CP020771.1_cds_WP_002738397.1_4527
NZ_CP020771.1_cds_WP_002744830.1_2127
NZ_CP020771.1_cds_WP_084990042.1_3848
NZ_CP020771.1_cds_WP_002744501.1_3453
NZ_CP020771.1_cds_WP_002740824.1_3412
NZ_CP020771.1_cds_WP_002734065.1_948
NZ_CP020771.1_cds_WP_004157669.1_2463
NZ_CP020771.1_cds_WP_084990008.1_3389
NZ_CP020771.1_cds_WP_002745743.1_1134
NZ_CP020771.1_cds_WP_002749705.1_2426
NZ_CP020771.1_cds_WP_002746514.1_2739
NZ_CP020771.1_cds_WP_002749016.1_2395
NZ_CP020771.1_cds_WP_036401098.1_3147
NZ_CP020771.1_cds_WP_002740354.1_4721
NZ_CP020771.1_cds_WP_002740558.1_4384
NZ_CP020771.1_cds_WP_002746435.1_2774
NZ_CP020771.1_cds_WP_002766588.1_114
NZ_CP020771.1_cds_WP_002733521.1_1746
NZ_CP020771.1_cds_WP_002738641.1_3508
NZ_CP020771.1_cds_WP_036402749.1_391
NZ_CP020771.1_cds_WP_002746457.1_2766
NZ_CP020771.1_cds_WP_002743570.1_1871
NZ_CP020771.1_cds_WP_002743536.1_1834
NZ_CP020771.1_cds_WP_002741152.1_1438
NZ_CP020771.1_cds_WP_002746398.1_2788
NZ_CP020771.1_cds_WP_002743545.1_1842
NZ_CP020771.1_cds_WP_230457567.1_4434
NZ_CP020771.1_cds_WP_002745125.1_295
NZ_CP020771.1_cds_WP_002746445.1_2768
NZ_CP020771.1_cds_WP_084989959.1_2775
NZ_CP020771.1_cds_WP_084989960.1_2795
NZ_CP020771.1_cds_WP_002748903.1_541
NZ_CP020771.1_cds_WP_002746578.1_2710
NZ_CP020771.1_cds_WP_004156857.1_3336
NZ_CP020771.1_cds_WP_002744172.1_4070
NZ_CP020771.1_cds_WP_002745103.1_303
NZ_CP020771.1_cds_WP_002740793.1_3430
NZ_CP020771.1_cds_WP_002766977.1_3116
NZ_CP020771.1_cds_WP_036400389.1_3732
NZ_CP020771.1_cds_WP_036401801.1_1683
NZ_CP020771.1_cds_WP_002740239.1_2498
NZ_CP020771.1_cds_WP_051048474.1_4300
NZ_CP020771.1_cds_WP_002745233.1_244
NZ_CP020771.1_cds_WP_036399753.1_1220
NZ_CP020771.1_cds_WP_002747760.1_4693
NZ_CP020771.1_cds_WP_002791720.1_4115
NZ_CP020771.1_cds_WP_002743978.1_2074
NZ_CP020771.1_cds_WP_002733676.1_1547
NZ_CP020771.1_cds_WP_002790638.1_2330
NZ_CP020771.1_cds_WP_002742366.1_50
NZ_CP020771.1_cds_WP_002746512.1_2740
NZ_CP020771.1_cds_WP_002744438.1_1037
NZ_CP020771.1_cds_WP_002734838.1_1598
NZ_CP020771.1_cds_WP_002747241.1_3635
NZ_CP020771.1_cds_WP_002741769.1_4187
NZ_CP020771.1_cds_WP_002746053.1_2979
NZ_CP020771.1_cds_WP_002747375.1_3814
NZ_CP020771.1_cds_1692
NZ_CP020771.1_cds_WP_002740833.1_1715
NZ_CP020771.1_cds_WP_002749739.1_2252
NZ_CP020771.1_cds_WP_002744627.1_2250
NZ_CP020771.1_cds_WP_002748919.1_550
NZ_CP020771.1_cds_WP_002742962.1_3758
NZ_CP020771.1_cds_WP_036403194.1_3873
NZ_CP020771.1_cds_WP_002740845.1_1597
NZ_CP020771.1_cds_WP_002747151.1_3589
NZ_CP020771.1_cds_WP_002745754.1_1127
NZ_CP020771.1_cds_WP_002748162.1_401
NZ_CP020771.1_cds_WP_084989793.1_190
NZ_CP020771.1_cds_WP_002742584.1_175
NZ_CP020771.1_cds_WP_002743343.1_878
NZ_CP020771.1_cds_3407
NZ_CP020771.1_cds_WP_004157716.1_1761
NZ_CP020771.1_cds_WP_002741301.1_1365
NZ_CP020771.1_cds_WP_002745686.1_1154
NZ_CP020771.1_cds_WP_002749339.1_669
NZ_CP020771.1_cds_WP_002744879.1_4558
NZ_CP020771.1_cds_WP_051048455.1_3260
NZ_CP020771.1_cds_WP_036399560.1_1389
NZ_CP020771.1_cds_WP_004157508.1_984
NZ_CP020771.1_cds_WP_002741928.1_3371
NZ_CP020771.1_cds_WP_002744911.1_4580
NZ_CP020771.1_cds_WP_002744281.1_1116
NZ_CP020771.1_cds_WP_002734244.1_4473
NZ_CP020771.1_cds_WP_002749432.1_2117
NZ_CP020771.1_cds_WP_002748554.1_4508
NZ_CP020771.1_cds_WP_002737687.1_1676
NZ_CP020771.1_cds_WP_002748852.1_513
NZ_CP020771.1_cds_WP_002743974.1_2072
NZ_CP020771.1_cds_WP_002746186.1_2943
NZ_CP020771.1_cds_WP_004157110.1_3010
NZ_CP020771.1_cds_WP_002742801.1_2261
NZ_CP020771.1_cds_WP_002740627.1_4430
NZ_CP020771.1_cds_WP_036401043.1_1092
NZ_CP020771.1_cds_WP_002770431.1_2865
NZ_CP020771.1_cds_WP_002744672.1_2221
NZ_CP020771.1_cds_WP_084990110.1_603
NZ_CP020771.1_cds_WP_002740773.1_611
NZ_CP020771.1_cds_WP_002744188.1_4080
NZ_CP020771.1_cds_WP_036403435.1_4086
NZ_CP020771.1_cds_WP_036402835.1_2460
NZ_CP020771.1_cds_WP_084989917.1_2183
NZ_CP020771.1_cds_WP_002740801.1_3425
NZ_CP020771.1_cds_WP_002748196.1_412
NZ_CP020771.1_cds_WP_002742944.1_3746
NZ_CP020771.1_cds_WP_002741680.1_4246
NZ_CP020771.1_cds_WP_002742886.1_3709
NZ_CP020771.1_cds_WP_002742880.1_3704
NZ_CP020771.1_cds_WP_036401340.1_4592
NZ_CP020771.1_cds_WP_036399910.1_3333
NZ_CP020771.1_cds_WP_036402188.1_2664
NZ_CP020771.1_cds_WP_084990007.1_3387
NZ_CP020771.1_cds_WP_002746746.1_2615
NZ_CP020771.1_cds_WP_002742924.1_3734
NZ_CP020771.1_cds_WP_002740491.1_751
NZ_CP020771.1_cds_WP_002734920.1_1143
NZ_CP020771.1_cds_WP_002738864.1_4132
NZ_CP020771.1_cds_WP_002749059.1_957
NZ_CP020771.1_cds_WP_002791247.1_4180
NZ_CP020771.1_cds_WP_002747399.1_3821
NZ_CP020771.1_cds_WP_084990062.1_4075
NZ_CP020771.1_cds_WP_002746991.1_3399
NZ_CP020771.1_cds_WP_002738938.1_4691
NZ_CP020771.1_cds_WP_002786465.1_2776
NZ_CP020771.1_cds_WP_002747928.1_1809
NZ_CP020771.1_cds_WP_002748321.1_3513
NZ_CP020771.1_cds_WP_002740579.1_4394
NZ_CP020771.1_cds_WP_002738052.1_228
NZ_CP020771.1_cds_WP_084990132.1_3388
NZ_CP020771.1_cds_WP_002742165.1_3256
NZ_CP020771.1_cds_WP_002742452.1_99
NZ_CP020771.1_cds_WP_002744246.1_4110
NZ_CP020771.1_cds_WP_002746877.1_2561
NZ_CP020771.1_cds_WP_036402752.1_392
NZ_CP020771.1_cds_WP_002745787.1_1621
NZ_CP020771.1_cds_WP_002740907.1_1570
NZ_CP020771.1_cds_WP_002747523.1_3461
NZ_CP020771.1_cds_WP_002749111.1_705
NZ_CP020771.1_cds_WP_002749319.1_676
NZ_CP020771.1_cds_WP_002733416.1_1051
NZ_CP020771.1_cds_WP_002741693.1_4237
NZ_CP020771.1_cds_WP_002748572.1_4495
NZ_CP020771.1_cds_WP_002748876.1_523
NZ_CP020771.1_cds_WP_002743979.1_2075
NZ_CP020771.1_cds_WP_002740708.1_4465
NZ_CP020771.1_cds_WP_002744257.1_4118
NZ_CP020771.1_cds_WP_002742954.1_3751
NZ_CP020771.1_cds_WP_036401215.1_2216
NZ_CP020771.1_cds_WP_002738526.1_4620
NZ_CP020771.1_cds_WP_002745337.1_653
NZ_CP020771.1_cds_WP_002743484.1_929
NZ_CP020771.1_cds_WP_002749621.1_1783
NZ_CP020771.1_cds_WP_002738615.1_3545
NZ_CP020771.1_cds_WP_036400262.1_2347
NZ_CP020771.1_cds_WP_002741698.1_4235
NZ_CP020771.1_cds_WP_002740481.1_759
NZ_CP020771.1_cds_WP_002744387.1_1070
NZ_CP020771.1_cds_2559
NZ_CP020771.1_cds_WP_002741440.1_1291
NZ_CP020771.1_cds_WP_002741474.1_1273
NZ_CP020771.1_cds_WP_002741023.1_1511
NZ_CP020771.1_cds_WP_036402052.1_2906
NZ_CP020771.1_cds_WP_002743401.1_901
NZ_CP020771.1_cds_WP_002749281.1_687
NZ_CP020771.1_cds_WP_002744112.1_4044
NZ_CP020771.1_cds_WP_002743635.1_1914
NZ_CP020771.1_cds_WP_002741437.1_1293
NZ_CP020771.1_cds_WP_002749645.1_4087
NZ_CP020771.1_cds_WP_002747865.1_3659
NZ_CP020771.1_cds_WP_002747468.1_3846
NZ_CP020771.1_cds_WP_084989871.1_1718
NZ_CP020771.1_cds_WP_002775876.1_2325
NZ_CP020771.1_cds_WP_002742132.1_3274
NZ_CP020771.1_cds_WP_002746627.1_2677
NZ_CP020771.1_cds_WP_004157250.1_3121
NZ_CP020771.1_cds_WP_002749344.1_667
NZ_CP020771.1_cds_WP_002748587.1_4489
NZ_CP020771.1_cds_WP_002746668.1_2654
NZ_CP020771.1_cds_WP_002747645.1_4776
NZ_CP020771.1_cds_WP_002747582.1_1729
NZ_CP020771.1_cds_WP_002748751.1_4632
NZ_CP020771.1_cds_WP_230457646.1_4667
NZ_CP020771.1_cds_WP_036401731.1_1624
NZ_CP020771.1_cds_WP_002741659.1_4255
NZ_CP020771.1_cds_WP_002737652.1_3197
NZ_CP020771.1_cds_WP_002743986.1_2087
NZ_CP020771.1_cds_WP_002744685.1_2214
NZ_CP020771.1_cds_WP_002747615.1_4791
NZ_CP020771.1_cds_WP_084989877.1_1774
NZ_CP020771.1_cds_WP_002743719.1_1946
NZ_CP020771.1_cds_WP_002748490.1_4532
NZ_CP020771.1_cds_WP_002742510.1_132
NZ_CP020771.1_cds_WP_036399676.1_1278
NZ_CP020771.1_cds_WP_084989986.1_3047
NZ_CP020771.1_cds_WP_002741615.1_4278
NZ_CP020771.1_cds_WP_080612726.1_1090
NZ_CP020771.1_cds_WP_002770648.1_2488
NZ_CP020771.1_cds_1282
NZ_CP020771.1_cds_WP_002747944.1_1800
NZ_CP020771.1_cds_WP_002746540.1_2725
NZ_CP020771.1_cds_WP_002747187.1_3608
NZ_CP020771.1_cds_WP_002749341.1_668
NZ_CP020771.1_cds_WP_002749052.1_951
NZ_CP020771.1_cds_WP_002746770.1_2602
NZ_CP020771.1_cds_WP_002749242.1_2440
NZ_CP020771.1_cds_WP_002732768.1_2813
NZ_CP020771.1_cds_WP_002744337.1_1089
NZ_CP020771.1_cds_WP_002740548.1_4376
NZ_CP020771.1_cds_WP_002746955.1_1787
NZ_CP020771.1_cds_728
NZ_CP020771.1_cds_WP_036401712.1_1141
NZ_CP020771.1_cds_WP_036402674.1_2858
NZ_CP020771.1_cds_WP_002737135.1_633
NZ_CP020771.1_cds_WP_002752708.1_1731
NZ_CP020771.1_cds_WP_002740437.1_786
NZ_CP020771.1_cds_WP_002742920.1_3731
NZ_CP020771.1_cds_WP_002743170.1_3103
NZ_CP020771.1_cds_WP_002744303.1_1104
NZ_CP020771.1_cds_WP_002738957.1_3586
NZ_CP020771.1_cds_WP_002740516.1_739
NZ_CP020771.1_cds_WP_002744421.1_1049
NZ_CP020771.1_cds_WP_002741394.1_1311
NZ_CP020771.1_cds_WP_002747980.1_4707
NZ_CP020771.1_cds_WP_002747082.1_3566
NZ_CP020771.1_cds_WP_002741997.1_3348
NZ_CP020771.1_cds_WP_002746837.1_2574
NZ_CP020771.1_cds_WP_002741478.1_1271
NZ_CP020771.1_cds_WP_002745354.1_646
NZ_CP020771.1_cds_WP_002747758.1_4694
NZ_CP020771.1_cds_WP_002745939.1_1697
NZ_CP020771.1_cds_WP_036399780.1_4260
NZ_CP020771.1_cds_WP_002741432.1_1296
NZ_CP020771.1_cds_WP_002744447.1_1033
NZ_CP020771.1_cds_WP_002746136.1_3470
NZ_CP020771.1_cds_WP_002748211.1_413
NZ_CP020771.1_cds_WP_002747970.1_4702
NZ_CP020771.1_cds_WP_080612768.1_3909
NZ_CP020771.1_cds_WP_002742231.1_3218
NZ_CP020771.1_cds_WP_002744343.1_1086
NZ_CP020771.1_cds_WP_230457596.1_2001
NZ_CP020771.1_cds_WP_002740606.1_4411
NZ_CP020771.1_cds_WP_002733251.1_594
NZ_CP020771.1_cds_WP_002749228.1_2433
NZ_CP020771.1_cds_WP_004157086.1_3763
NZ_CP020771.1_cds_WP_002747826.1_4661
NZ_CP020771.1_cds_WP_002742749.1_2286
NZ_CP020771.1_cds_WP_002746206.1_2929
NZ_CP020771.1_cds_WP_002744571.1_4314
NZ_CP020771.1_cds_WP_051048446.1_1470
NZ_CP020771.1_cds_WP_084990006.1_3315
NZ_CP020771.1_cds_WP_002747013.1_3522
NZ_CP020771.1_cds_WP_002744604.1_4288
NZ_CP020771.1_cds_3554
NZ_CP020771.1_cds_WP_002749069.1_965
NZ_CP020771.1_cds_WP_036402024.1_2930
NZ_CP020771.1_cds_WP_002738399.1_4633
NZ_CP020771.1_cds_WP_002740798.1_3427
NZ_CP020771.1_cds_3466
NZ_CP020771.1_cds_WP_002745408.1_3969
NZ_CP020771.1_cds_WP_002742032.1_3318
NZ_CP020771.1_cds_WP_002747091.1_3570
NZ_CP020771.1_cds_WP_002747606.1_1742
NZ_CP020771.1_cds_WP_002741686.1_4241
NZ_CP020771.1_cds_WP_002749197.1_810
NZ_CP020771.1_cds_WP_002749571.1_474
NZ_CP020771.1_cds_WP_002740479.1_761
NZ_CP020771.1_cds_WP_002744451.1_1031
NZ_CP020771.1_cds_WP_002746188.1_2942
NZ_CP020771.1_cds_WP_002744958.1_4604
NZ_CP020771.1_cds_WP_002748483.1_2113
NZ_CP020771.1_cds_WP_002744564.1_4322
NZ_CP020771.1_cds_WP_002739193.1_3561
NZ_CP020771.1_cds_WP_084989977.1_2931
NZ_CP020771.1_cds_WP_002737266.1_3243
NZ_CP020771.1_cds_WP_036399557.1_1394
NZ_CP020771.1_cds_WP_002743514.1_720
NZ_CP020771.1_cds_WP_084990072.1_4234
NZ_CP020771.1_cds_WP_002747179.1_3606
NZ_CP020771.1_cds_3073
NZ_CP020771.1_cds_WP_002744846.1_4549
NZ_CP020771.1_cds_2285
NZ_CP020771.1_cds_WP_002744873.1_4555
NZ_CP020771.1_cds_WP_002740921.1_1564
NZ_CP020771.1_cds_WP_002788351.1_3829
NZ_CP020771.1_cds_WP_002735500.1_645
NZ_CP020771.1_cds_WP_002741480.1_1269
NZ_CP020771.1_cds_WP_002745569.1_1201
NZ_CP020771.1_cds_WP_036399828.1_4176
NZ_CP020771.1_cds_WP_002746127.1_3475
NZ_CP020771.1_cds_WP_002746946.1_2533
NZ_CP020771.1_cds_WP_002748785.1_4618
NZ_CP020771.1_cds_WP_004157345.1_1863
NZ_CP020771.1_cds_WP_002740440.1_783
NZ_CP020771.1_cds_WP_036403090.1_547
NZ_CP020771.1_cds_WP_002742181.1_3244
NZ_CP020771.1_cds_WP_002744285.1_1114
NZ_CP020771.1_cds_WP_230457633.1_2626
NZ_CP020771.1_cds_WP_002748026.1_338
NZ_CP020771.1_cds_WP_002744788.1_2142
NZ_CP020771.1_cds_WP_002747956.1_3393
NZ_CP020771.1_cds_WP_084989897.1_1975
NZ_CP020771.1_cds_WP_002748267.1_2873
NZ_CP020771.1_cds_WP_002735503.1_1807
NZ_CP020771.1_cds_WP_235616121.1_2343
NZ_CP020771.1_cds_WP_004157713.1_1762
NZ_CP020771.1_cds_WP_002747913.1_1816
NZ_CP020771.1_cds_WP_002748653.1_2856
NZ_CP020771.1_cds_WP_002743801.1_1981
NZ_CP020771.1_cds_WP_002736108.1_3165
NZ_CP020771.1_cds_WP_002786972.1_2913
NZ_CP020771.1_cds_WP_002743644.1_1916
NZ_CP020771.1_cds_WP_002740621.1_4428
NZ_CP020771.1_cds_WP_002745674.1_1158
NZ_CP020771.1_cds_WP_002741477.1_1272
NZ_CP020771.1_cds_WP_231828493.1_1377
NZ_CP020771.1_cds_WP_002747337.1_3799
NZ_CP020771.1_cds_WP_002743984.1_2085
NZ_CP020771.1_cds_WP_002744892.1_4566
NZ_CP020771.1_cds_WP_036402433.1_3778
NZ_CP020771.1_cds_1960
NZ_CP020771.1_cds_WP_002741890.1_4131
NZ_CP020771.1_cds_WP_002740857.1_1591
NZ_CP020771.1_cds_638
NZ_CP020771.1_cds_WP_002742620.1_2382
NZ_CP020771.1_cds_WP_002744012.1_2100
NZ_CP020771.1_cds_WP_002740730.1_4472
NZ_CP020771.1_cds_WP_002767533.1_1234
NZ_CP020771.1_cds_WP_036400556.1_3132
NZ_CP020771.1_cds_WP_080612748.1_2728
NZ_CP020771.1_cds_WP_002746707.1_2632
NZ_CP020771.1_cds_WP_002748032.1_342
NZ_CP020771.1_cds_WP_084990077.1_4280
NZ_CP020771.1_cds_WP_002745922.1_1679
NZ_CP020771.1_cds_WP_084989984.1_3045
NZ_CP020771.1_cds_26
NZ_CP020771.1_cds_WP_002749325.1_674
NZ_CP020771.1_cds_WP_004156942.1_2337
NZ_CP020771.1_cds_WP_002744171.1_4069
NZ_CP020771.1_cds_WP_002751922.1_350
NZ_CP020771.1_cds_WP_002745877.1_1665
NZ_CP020771.1_cds_WP_002741014.1_1518
NZ_CP020771.1_cds_WP_084990059.1_4050
NZ_CP020771.1_cds_WP_002746583.1_2705
NZ_CP020771.1_cds_WP_002745660.1_1165
NZ_CP020771.1_cds_WP_002744585.1_4301
NZ_CP020771.1_cds_WP_002745591.1_1190
NZ_CP020771.1_cds_WP_002745810.1_1643
NZ_CP020771.1_cds_WP_036402659.1_3394
NZ_CP020771.1_cds_WP_051048506.1_701
NZ_CP020771.1_cds_WP_002740404.1_802
NZ_CP020771.1_cds_WP_002741666.1_4252
NZ_CP020771.1_cds_WP_002746597.1_2699
NZ_CP020771.1_cds_WP_036402801.1_3501
NZ_CP020771.1_cds_938
NZ_CP020771.1_cds_WP_036400429.1_2986
NZ_CP020771.1_cds_WP_002747571.1_1725
NZ_CP020771.1_cds_WP_002748448.1_447
NZ_CP020771.1_cds_WP_002743990.1_2089
NZ_CP020771.1_cds_27
NZ_CP020771.1_cds_WP_002743299.1_854
NZ_CP020771.1_cds_WP_002747789.1_4676
NZ_CP020771.1_cds_WP_002744663.1_2228
NZ_CP020771.1_cds_WP_002740328.1_4729
NZ_CP020771.1_cds_WP_036402212.1_2638
NZ_CP020771.1_cds_WP_002744300.1_1106
NZ_CP020771.1_cds_WP_002741731.1_4219
NZ_CP020771.1_cds_WP_004157468.1_996
NZ_CP020771.1_cds_WP_002738468.1_4612
NZ_CP020771.1_cds_WP_084989889.1_1890
NZ_CP020771.1_cds_WP_051048451.1_4205
NZ_CP020771.1_cds_WP_036400089.1_89
NZ_CP020771.1_cds_WP_002748720.1_4646
NZ_CP020771.1_cds_WP_002743132.1_3079
NZ_CP020771.1_cds_WP_002744540.1_4334
NZ_CP020771.1_cds_WP_002742641.1_2370
NZ_CP020771.1_cds_WP_002743605.1_1892
NZ_CP020771.1_cds_WP_036399869.1_3378
NZ_CP020771.1_cds_WP_002740058.1_2470
NZ_CP020771.1_cds_WP_036403035.1_4623
NZ_CP020771.1_cds_WP_036401281.1_2133
NZ_CP020771.1_cds_WP_228036038.1_2841
NZ_CP020771.1_cds_WP_002740424.1_790
NZ_CP020771.1_cds_WP_036402955.1_4492
NZ_CP020771.1_cds_WP_002741479.1_1270
NZ_CP020771.1_cds_WP_002742232.1_3217
NZ_CP020771.1_cds_WP_002743322.1_866
NZ_CP020771.1_cds_WP_002745151.1_275
NZ_CP020771.1_cds_WP_002741393.1_1312
NZ_CP020771.1_cds_WP_002748858.1_517
NZ_CP020771.1_cds_WP_002749415.1_574
NZ_CP020771.1_cds_WP_002747821.1_4663
NZ_CP020771.1_cds_WP_036399306.1_4426
NZ_CP020771.1_cds_WP_002765357.1_1856
NZ_CP020771.1_cds_WP_002743825.1_1991
NZ_CP020771.1_cds_WP_002742233.1_3216
NZ_CP020771.1_cds_808
NZ_CP020771.1_cds_WP_002744091.1_4028
NZ_CP020771.1_cds_WP_036400102.1_97
NZ_CP020771.1_cds_2367
NZ_CP020771.1_cds_WP_002742030.1_3320
NZ_CP020771.1_cds_WP_002745098.1_307
NZ_CP020771.1_cds_WP_002748482.1_2112
NZ_CP020771.1_cds_WP_002748772.1_4624
NZ_CP020771.1_cds_WP_002786792.1_3811
NZ_CP020771.1_cds_WP_002742899.1_3717
NZ_CP020771.1_cds_WP_004157119.1_3016
NZ_CP020771.1_cds_3185
NZ_CP020771.1_cds_WP_002741232.1_1395
NZ_CP020771.1_cds_WP_230457611.1_2144
NZ_CP020771.1_cds_WP_002744871.1_4554
NZ_CP020771.1_cds_4622
NZ_CP020771.1_cds_WP_002744250.1_4111
NZ_CP020771.1_cds_WP_002740385.1_4716
NZ_CP020771.1_cds_WP_002732921.1_575
NZ_CP020771.1_cds_WP_002743303.1_855
NZ_CP020771.1_cds_WP_002744078.1_4014
NZ_CP020771.1_cds_WP_036399976.1_3266
NZ_CP020771.1_cds_WP_002744058.1_3992
NZ_CP020771.1_cds_WP_002740842.1_1599
NZ_CP020771.1_cds_WP_002747805.1_4670
NZ_CP020771.1_cds_WP_110980655.1_712
NZ_CP020771.1_cds_279
NZ_CP020771.1_cds_WP_002746948.1_2529
NZ_CP020771.1_cds_WP_002748433.1_439
NZ_CP020771.1_cds_WP_002742398.1_70
NZ_CP020771.1_cds_WP_036402448.1_3779
NZ_CP020771.1_cds_WP_002743278.1_843
NZ_CP020771.1_cds_WP_002737657.1_3307
NZ_CP020771.1_cds_WP_002748874.1_522
NZ_CP020771.1_cds_WP_084989859.1_1380
NZ_CP020771.1_cds_WP_036401327.1_4573
NZ_CP020771.1_cds_WP_002744055.1_3991
NZ_CP020771.1_cds_WP_002746891.1_2557
NZ_CP020771.1_cds_WP_002741192.1_1422
NZ_CP020771.1_cds_WP_002741065.1_1481
NZ_CP020771.1_cds_WP_002742722.1_2304
NZ_CP020771.1_cds_WP_002744414.1_1056
NZ_CP020771.1_cds_WP_002734433.1_1450
NZ_CP020771.1_cds_WP_002745706.1_1146
NZ_CP020771.1_cds_WP_004157093.1_3768
NZ_CP020771.1_cds_1605
NZ_CP020771.1_cds_WP_002747890.1_3670
NZ_CP020771.1_cds_WP_002745113.1_300
NZ_CP020771.1_cds_WP_002736011.1_3270
NZ_CP020771.1_cds_WP_002748318.1_3510
NZ_CP020771.1_cds_WP_002745246.1_237
NZ_CP020771.1_cds_WP_004157236.1_3114
NZ_CP020771.1_cds_WP_004157097.1_3770
NZ_CP020771.1_cds_WP_002744220.1_4103
NZ_CP020771.1_cds_WP_002748251.1_2883
NZ_CP020771.1_cds_WP_002741511.1_1250
NZ_CP020771.1_cds_WP_002743929.1_2052
NZ_CP020771.1_cds_WP_002737445.1_3534
NZ_CP020771.1_cds_WP_002746562.1_2717
NZ_CP020771.1_cds_WP_002732765.1_2698
NZ_CP020771.1_cds_WP_002742509.1_131
NZ_CP020771.1_cds_WP_002774365.1_3109
NZ_CP020771.1_cds_WP_002742330.1_30
NZ_CP020771.1_cds_WP_002746192.1_2939
NZ_CP020771.1_cds_3703
NZ_CP020771.1_cds_WP_084989904.1_2016
NZ_CP020771.1_cds_WP_230457563.1_741
NZ_CP020771.1_cds_WP_002741882.1_4136
NZ_CP020771.1_cds_WP_002744583.1_4302
NZ_CP020771.1_cds_4730
NZ_CP020771.1_cds_WP_084990031.1_3695
NZ_CP020771.1_cds_WP_002745382.1_619
NZ_CP020771.1_cds_WP_004157229.1_3112
NZ_CP020771.1_cds_WP_002735184.1_2385
NZ_CP020771.1_cds_WP_002742537.1_143
NZ_CP020771.1_cds_WP_084989921.1_2243
NZ_CP020771.1_cds_WP_002748629.1_2843
NZ_CP020771.1_cds_940
NZ_CP020771.1_cds_WP_002740130.1_2875
NZ_CP020771.1_cds_WP_002765895.1_3489
NZ_CP020771.1_cds_WP_002747686.1_4760
NZ_CP020771.1_cds_4641
NZ_CP020771.1_cds_334
NZ_CP020771.1_cds_WP_002732865.1_962
NZ_CP020771.1_cds_WP_002748960.1_566
NZ_CP020771.1_cds_WP_036402739.1_385
NZ_CP020771.1_cds_WP_084990078.1_4303
NZ_CP020771.1_cds_893
NZ_CP020771.1_cds_WP_002749520.1_2387
NZ_CP020771.1_cds_WP_002735957.1_3376
NZ_CP020771.1_cds_WP_002743843.1_1999
NZ_CP020771.1_cds_WP_002747671.1_4768
NZ_CP020771.1_cds_WP_002746675.1_2650
NZ_CP020771.1_cds_WP_002743689.1_1930
NZ_CP020771.1_cds_WP_002733166.1_2785
NZ_CP020771.1_cds_973
NZ_CP020771.1_cds_WP_036399856.1_4129
NZ_CP020771.1_cds_WP_002744529.1_4338
NZ_CP020771.1_cds_WP_002740429.1_788
NZ_CP020771.1_cds_WP_002743209.1_3136
NZ_CP020771.1_cds_WP_002734810.1_1416
NZ_CP020771.1_cds_WP_084989867.1_1719
NZ_CP020771.1_cds_WP_012267861.1_1562
NZ_CP020771.1_cds_WP_002748550.1_4512
NZ_CP020771.1_cds_WP_002745664.1_1163
NZ_CP020771.1_cds_WP_036400698.1_1832
NZ_CP020771.1_cds_WP_002746523.1_2732
NZ_CP020771.1_cds_WP_036402756.1_395
NZ_CP020771.1_cds_WP_084989999.1_3188
NZ_CP020771.1_cds_WP_002749521.1_2386
NZ_CP020771.1_cds_WP_002737888.1_2202
NZ_CP020771.1_cds_WP_153044861.1_473
NZ_CP020771.1_cds_WP_002746088.1_3485
NZ_CP020771.1_cds_WP_004157720.1_1759
NZ_CP020771.1_cds_WP_002741426.1_1299
NZ_CP020771.1_cds_WP_002751744.1_1563
NZ_CP020771.1_cds_WP_002746761.1_2608
NZ_CP020771.1_cds_WP_002746068.1_2982
NZ_CP020771.1_cds_WP_002741445.1_1286
NZ_CP020771.1_cds_WP_002749692.1_1771
NZ_CP020771.1_cds_WP_002748168.1_404
NZ_CP020771.1_cds_WP_002740732.1_4474
NZ_CP020771.1_cds_WP_002744122.1_4046
NZ_CP020771.1_cds_WP_002744101.1_4037
NZ_CP020771.1_cds_WP_002735793.1_15
NZ_CP020771.1_cds_WP_002740209.1_2495
NZ_CP020771.1_cds_WP_036400013.1_1410
NZ_CP020771.1_cds_WP_002742508.1_130
NZ_CP020771.1_cds_WP_002742916.1_3729
NZ_CP020771.1_cds_WP_036402436.1_3780
NZ_CP020771.1_cds_WP_002749403.1_579
NZ_CP020771.1_cds_WP_002748371.1_2451
NZ_CP020771.1_cds_4751
NZ_CP020771.1_cds_WP_004157421.1_1006
NZ_CP020771.1_cds_WP_153044877.1_4139
NZ_CP020771.1_cds_WP_002736555.1_644
NZ_CP020771.1_cds_WP_002744527.1_4339
NZ_CP020771.1_cds_WP_036402164.1_2720
NZ_CP020771.1_cds_WP_036402560.1_4782
NZ_CP020771.1_cds_WP_002745183.1_265
NZ_CP020771.1_cds_WP_002748057.1_354
NZ_CP020771.1_cds_WP_036402923.1_4533
NZ_CP020771.1_cds_WP_002748145.1_390
NZ_CP020771.1_cds_WP_002746458.1_2765
NZ_CP020771.1_cds_WP_002737429.1_3809
NZ_CP020771.1_cds_WP_002749581.1_469
NZ_CP020771.1_cds_WP_084990060.1_4062
NZ_CP020771.1_cds_WP_002744079.1_4016
NZ_CP020771.1_cds_WP_002742574.1_164
NZ_CP020771.1_cds_WP_002735847.1_245
NZ_CP020771.1_cds_WP_036402376.1_3588
NZ_CP020771.1_cds_3352
NZ_CP020771.1_cds_WP_084990081.1_4365
NZ_CP020771.1_cds_WP_002745648.1_1168
NZ_CP020771.1_cds_WP_002742381.1_61
NZ_CP020771.1_cds_WP_084989821.1_587
NZ_CP020771.1_cds_WP_002741422.1_1301
NZ_CP020771.1_cds_WP_002741347.1_1335
NZ_CP020771.1_cds_WP_002741773.1_4185
NZ_CP020771.1_cds_WP_002749138.1_699
NZ_CP020771.1_cds_WP_002747119.1_3580
NZ_CP020771.1_cds_WP_002742671.1_2353
NZ_CP020771.1_cds_WP_002753579.1_1508
NZ_CP020771.1_cds_WP_080612767.1_821
NZ_CP020771.1_cds_WP_002740463.1_772
NZ_CP020771.1_cds_WP_002745384.1_618
NZ_CP020771.1_cds_WP_002743296.1_850
NZ_CP020771.1_cds_WP_002746443.1_2769
NZ_CP020771.1_cds_WP_002741040.1_1497
NZ_CP020771.1_cds_WP_002748290.1_3494
NZ_CP020771.1_cds_WP_002732665.1_42
NZ_CP020771.1_cds_WP_002744515.1_4347
NZ_CP020771.1_cds_WP_002745417.1_3964
NZ_CP020771.1_cds_WP_002746671.1_2652
NZ_CP020771.1_cds_WP_002746125.1_3476
NZ_CP020771.1_cds_WP_002742912.1_3727
NZ_CP020771.1_cds_WP_002749065.1_963
NZ_CP020771.1_cds_WP_230457640.1_3617
NZ_CP020771.1_cds_WP_036401229.1_2197
NZ_CP020771.1_cds_WP_002747325.1_3791
NZ_CP020771.1_cds_WP_036400272.1_2326
NZ_CP020771.1_cds_WP_002745331.1_657
NZ_CP020771.1_cds_WP_084989947.1_2482
NZ_CP020771.1_cds_WP_036400312.1_2281
NZ_CP020771.1_cds_WP_002749623.1_1781
NZ_CP020771.1_cds_WP_002747568.1_1723
NZ_CP020771.1_cds_WP_002741249.1_1384
NZ_CP020771.1_cds_582
NZ_CP020771.1_cds_WP_002746868.1_2564
NZ_CP020771.1_cds_WP_084990020.1_3581
NZ_CP020771.1_cds_WP_002745351.1_649
NZ_CP020771.1_cds_WP_002756663.1_4281
NZ_CP020771.1_cds_WP_002743490.1_934
NZ_CP020771.1_cds_WP_002745917.1_1677
NZ_CP020771.1_cds_WP_002745881.1_1667
NZ_CP020771.1_cds_WP_004157134.1_3023
NZ_CP020771.1_cds_WP_004156855.1_3338
NZ_CP020771.1_cds_WP_002744722.1_2195
NZ_CP020771.1_cds_WP_084989808.1_490
NZ_CP020771.1_cds_WP_002745388.1_616
NZ_CP020771.1_cds_WP_002742174.1_3247
NZ_CP020771.1_cds_WP_002743227.1_3143
NZ_CP020771.1_cds_WP_002744566.1_4321
NZ_CP020771.1_cds_WP_002740743.1_596
NZ_CP020771.1_cds_WP_002739258.1_2481
NZ_CP020771.1_cds_WP_002745986.1_2504
NZ_CP020771.1_cds_WP_036400096.1_96
NZ_CP020771.1_cds_WP_002749176.1_3863
NZ_CP020771.1_cds_WP_002740483.1_757
NZ_CP020771.1_cds_WP_002742026.1_3325
NZ_CP020771.1_cds_WP_002743509.1_717
NZ_CP020771.1_cds_WP_004157254.1_3123
NZ_CP020771.1_cds_3691
NZ_CP020771.1_cds_WP_002747258.1_3643
NZ_CP020771.1_cds_WP_002744416.1_1055
NZ_CP020771.1_cds_WP_002738428.1_3668
NZ_CP020771.1_cds_218
NZ_CP020771.1_cds_WP_036402971.1_2838
NZ_CP020771.1_cds_WP_002746786.1_2595
NZ_CP020771.1_cds_WP_002744594.1_4293
NZ_CP020771.1_cds_WP_002746273.1_2902
NZ_CP020771.1_cds_WP_084989910.1_2121
NZ_CP020771.1_cds_WP_230457628.1_2904
NZ_CP020771.1_cds_WP_002746487.1_2750
NZ_CP020771.1_cds_WP_002748887.1_532
NZ_CP020771.1_cds_WP_002747235.1_3632
NZ_CP020771.1_cds_WP_002740739.1_593
NZ_CP020771.1_cds_WP_002742999.1_2996
NZ_CP020771.1_cds_WP_002744580.1_1640
NZ_CP020771.1_cds_WP_002743981.1_2082
NZ_CP020771.1_cds_WP_002742908.1_3723
NZ_CP020771.1_cds_WP_002743096.1_3063
NZ_CP020771.1_cds_WP_002742883.1_3706
NZ_CP020771.1_cds_WP_002748655.1_2857
NZ_CP020771.1_cds_WP_002742153.1_3264
NZ_CP020771.1_cds_WP_002731987.1_497
NZ_CP020771.1_cds_WP_002741524.1_1243
NZ_CP020771.1_cds_WP_002736760.1_4313
NZ_CP020771.1_cds_WP_002742075.1_3304
NZ_CP020771.1_cds_WP_036400928.1_3979
NZ_CP020771.1_cds_WP_002744711.1_2200
NZ_CP020771.1_cds_WP_051048469.1_1917
NZ_CP020771.1_cds_WP_002748641.1_2848
NZ_CP020771.1_cds_WP_002743130.1_3078
NZ_CP020771.1_cds_WP_002745780.1_1614
NZ_CP020771.1_cds_WP_235616112.1_4077
NZ_CP020771.1_cds_WP_002748850.1_512
NZ_CP020771.1_cds_WP_002746172.1_2950
NZ_CP020771.1_cds_WP_201261442.1_4072
NZ_CP020771.1_cds_WP_231828505.1_491
NZ_CP020771.1_cds_WP_002744591.1_4296
NZ_CP020771.1_cds_WP_002741223.1_1400
NZ_CP020771.1_cds_302
NZ_CP020771.1_cds_WP_002740961.1_1544
NZ_CP020771.1_cds_WP_002744010.1_2099
NZ_CP020771.1_cds_WP_002739211.1_4746
NZ_CP020771.1_cds_WP_002747005.1_2959
NZ_CP020771.1_cds_WP_036399851.1_4128
NZ_CP020771.1_cds_WP_002749417.1_573
NZ_CP020771.1_cds_WP_002740616.1_4423
NZ_CP020771.1_cds_WP_002737451.1_2955
NZ_CP020771.1_cds_WP_036400878.1_2040
NZ_CP020771.1_cds_WP_002791850.1_3733
NZ_CP020771.1_cds_WP_002744590.1_4297
NZ_CP020771.1_cds_1766
NZ_CP020771.1_cds_WP_002745837.1_1648
NZ_CP020771.1_cds_WP_002741741.1_4211
NZ_CP020771.1_cds_WP_002749178.1_3862
NZ_CP020771.1_cds_WP_004157121.1_3018
NZ_CP020771.1_cds_WP_002753908.1_2695
NZ_CP020771.1_cds_506
NZ_CP020771.1_cds_WP_036401195.1_2241
NZ_CP020771.1_cds_WP_002740423.1_791
NZ_CP020771.1_cds_WP_002746034.1_2971
NZ_CP020771.1_cds_WP_002749282.1_686
NZ_CP020771.1_cds_WP_002756255.1_250
NZ_CP020771.1_cds_WP_002755488.1_4550
NZ_CP020771.1_cds_WP_002744550.1_4329
NZ_CP020771.1_cds_WP_002748770.1_4625
NZ_CP020771.1_cds_WP_084989812.1_515
NZ_CP020771.1_cds_WP_036399303.1_4417
NZ_CP020771.1_cds_WP_002748064.1_358
NZ_CP020771.1_cds_WP_002742939.1_3743
NZ_CP020771.1_cds_WP_002734724.1_4233
NZ_CP020771.1_cds_WP_110980652.1_592
NZ_CP020771.1_cds_282
NZ_CP020771.1_cds_WP_002740629.1_4431
NZ_CP020771.1_cds_WP_002739006.1_3651
NZ_CP020771.1_cds_WP_002742803.1_2259
NZ_CP020771.1_cds_WP_002744067.1_3996
NZ_CP020771.1_cds_WP_002745928.1_1684
NZ_CP020771.1_cds_WP_002747639.1_4779
NZ_CP020771.1_cds_WP_002743356.1_883
NZ_CP020771.1_cds_WP_231828558.1_2410
NZ_CP020771.1_cds_WP_002743928.1_2051
NZ_CP020771.1_cds_WP_084989792.1_168
NZ_CP020771.1_cds_WP_002743169.1_3102
NZ_CP020771.1_cds_WP_036401128.1_4346
NZ_CP020771.1_cds_WP_002745792.1_1625
NZ_CP020771.1_cds_WP_002731777.1_848
NZ_CP020771.1_cds_WP_002748459.1_455
NZ_CP020771.1_cds_WP_002742516.1_135
NZ_CP020771.1_cds_WP_228036176.1_3284
NZ_CP020771.1_cds_WP_002748724.1_4643
NZ_CP020771.1_cds_WP_002743304.1_856
NZ_CP020771.1_cds_WP_002746931.1_2545
NZ_CP020771.1_cds_WP_002744099.1_4035
NZ_CP020771.1_cds_WP_002743582.1_1878
NZ_CP020771.1_cds_WP_002745221.1_248
NZ_CP020771.1_cds_WP_002742468.1_107
NZ_CP020771.1_cds_WP_002741998.1_3347
NZ_CP020771.1_cds_WP_002735897.1_2296
NZ_CP020771.1_cds_WP_002739517.1_2496
NZ_CP020771.1_cds_WP_002749355.1_820
NZ_CP020771.1_cds_WP_201261436.1_601
NZ_CP020771.1_cds_WP_002741688.1_4240
NZ_CP020771.1_cds_WP_002741802.1_4169
NZ_CP020771.1_cds_3472
NZ_CP020771.1_cds_WP_230457636.1_3556
NZ_CP020771.1_cds_WP_002742583.1_174
NZ_CP020771.1_cds_WP_002741025.1_1509
NZ_CP020771.1_cds_WP_002740502.1_746
NZ_CP020771.1_cds_WP_002744053.1_3990
NZ_CP020771.1_cds_WP_036401527.1_243
NZ_CP020771.1_cds_3698
NZ_CP020771.1_cds_WP_002745938.1_1696
NZ_CP020771.1_cds_WP_036401120.1_4357
NZ_CP020771.1_cds_WP_002744443.1_1035
NZ_CP020771.1_cds_WP_002740818.1_3415
NZ_CP020771.1_cds_4401
NZ_CP020771.1_cds_WP_002744877.1_4557
NZ_CP020771.1_cds_WP_002744668.1_2225
NZ_CP020771.1_cds_WP_002740585.1_4399
NZ_CP020771.1_cds_WP_002741736.1_4215
NZ_CP020771.1_cds_WP_002744919.1_4583
NZ_CP020771.1_cds_WP_002746565.1_2714
NZ_CP020771.1_cds_WP_002743184.1_3128
NZ_CP020771.1_cds_WP_002747547.1_12
NZ_CP020771.1_cds_WP_002746793.1_2591
NZ_CP020771.1_cds_WP_084989800.1_281
NZ_CP020771.1_cds_WP_002749615.1_461
NZ_CP020771.1_cds_WP_002749578.1_471
NZ_CP020771.1_cds_WP_002742113.1_3285
NZ_CP020771.1_cds_WP_002740841.1_1600
NZ_CP020771.1_cds_WP_002744006.1_2097
NZ_CP020771.1_cds_WP_002743162.1_3100
NZ_CP020771.1_cds_WP_084989903.1_2015
NZ_CP020771.1_cds_WP_002744200.1_4098
NZ_CP020771.1_cds_WP_002746198.1_2935
NZ_CP020771.1_cds_WP_002744419.1_1050
NZ_CP020771.1_cds_WP_002744173.1_4071
NZ_CP020771.1_cds_WP_002742647.1_2368
NZ_CP020771.1_cds_WP_002743063.1_3043
NZ_CP020771.1_cds_WP_002740447.1_779
NZ_CP020771.1_cds_WP_002744698.1_2205
NZ_CP020771.1_cds_WP_002742932.1_3741
NZ_CP020771.1_cds_WP_002742910.1_3725
NZ_CP020771.1_cds_WP_002744149.1_4056
NZ_CP020771.1_cds_WP_002744644.1_2242
NZ_CP020771.1_cds_WP_002742164.1_3257
NZ_CP020771.1_cds_WP_004157244.1_3117
NZ_CP020771.1_cds_WP_002743079.1_3055
NZ_CP020771.1_cds_WP_002737641.1_3788
NZ_CP020771.1_cds_WP_002745307.1_213
NZ_CP020771.1_cds_WP_002741908.1_3380
NZ_CP020771.1_cds_WP_002748830.1_502
NZ_CP020771.1_cds_WP_235616124.1_569
NZ_CP020771.1_cds_WP_002748761.1_4629
NZ_CP020771.1_cds_WP_002745947.1_1701
NZ_CP020771.1_cds_WP_002744271.1_1123
NZ_CP020771.1_cds_WP_084990099.1_4639
NZ_CP020771.1_cds_WP_002745573.1_1199
NZ_CP020771.1_cds_WP_002744051.1_3989
NZ_CP020771.1_cds_WP_002742238.1_3214
NZ_CP020771.1_cds_WP_002746954.1_1786
NZ_CP020771.1_cds_WP_002746191.1_2940
NZ_CP020771.1_cds_WP_002736326.1_3139
NZ_CP020771.1_cds_WP_002747966.1_4700
NZ_CP020771.1_cds_WP_002744251.1_4113
NZ_CP020771.1_cds_4672
NZ_CP020771.1_cds_WP_002745658.1_1166
NZ_CP020771.1_cds_WP_002748339.1_2480
NZ_CP020771.1_cds_WP_002749585.1_466
NZ_CP020771.1_cds_WP_231828509.1_139
NZ_CP020771.1_cds_WP_002741155.1_1437
NZ_CP020771.1_cds_WP_084990018.1_3518
NZ_CP020771.1_cds_WP_002745595.1_1189
NZ_CP020771.1_cds_WP_230457627.1_2490
NZ_CP020771.1_cds_WP_002741685.1_4242
NZ_CP020771.1_cds_WP_036399866.1_3385
NZ_CP020771.1_cds_WP_071591888.1_3905
NZ_CP020771.1_cds_WP_002749501.1_2390
NZ_CP020771.1_cds_2079
NZ_CP020771.1_cds_3690
NZ_CP020771.1_cds_WP_002735525.1_3038
NZ_CP020771.1_cds_WP_084989862.1_1482
NZ_CP020771.1_cds_WP_002745854.1_1656
NZ_CP020771.1_cds_WP_002742936.1_3742
NZ_CP020771.1_cds_WP_002736718.1_4459
NZ_CP020771.1_cds_2600
NZ_CP020771.1_cds_WP_002743998.1_2093
NZ_CP020771.1_cds_WP_002747249.1_3639
NZ_CP020771.1_cds_WP_002746764.1_2605
NZ_CP020771.1_cds_WP_002742780.1_2271
NZ_CP020771.1_cds_918
NZ_CP020771.1_cds_WP_002780140.1_158
NZ_CP020771.1_cds_WP_002746521.1_2733
NZ_CP020771.1_cds_WP_002733927.1_2818
NZ_CP020771.1_cds_WP_002743182.1_3126
NZ_CP020771.1_cds_WP_194032597.1_2032
NZ_CP020771.1_cds_WP_036401828.1_1699
NZ_CP020771.1_cds_WP_002746805.1_2589
NZ_CP020771.1_cds_WP_002733868.1_2146
NZ_CP020771.1_cds_WP_036401040.1_1093
NZ_CP020771.1_cds_WP_002748129.1_378
NZ_CP020771.1_cds_WP_231828560.1_2288
NZ_CP020771.1_cds_WP_051048435.1_2497
NZ_CP020771.1_cds_WP_002746862.1_2567
NZ_CP020771.1_cds_WP_002744759.1_2158
NZ_CP020771.1_cds_WP_002744148.1_4055
NZ_CP020771.1_cds_WP_002744713.1_2199
NZ_CP020771.1_cds_WP_231828522.1_3919
NZ_CP020771.1_cds_WP_036399449.1_1557
NZ_CP020771.1_cds_WP_002739277.1_4715
NZ_CP020771.1_cds_857
NZ_CP020771.1_cds_WP_002743272.1_845
NZ_CP020771.1_cds_WP_002740199.1_2854
NZ_CP020771.1_cds_WP_036399356.1_4475
NZ_CP020771.1_cds_WP_201261441.1_3994
NZ_CP020771.1_cds_WP_002736250.1_3883
NZ_CP020771.1_cds_WP_002747643.1_4777
NZ_CP020771.1_cds_WP_036402715.1_367
NZ_CP020771.1_cds_WP_002749411.1_576
NZ_CP020771.1_cds_WP_002740021.1_2034
NZ_CP020771.1_cds_WP_002743073.1_3051
NZ_CP020771.1_cds_WP_002746599.1_2697
NZ_CP020771.1_cds_WP_002743507.1_716
NZ_CP020771.1_cds_WP_002740443.1_781
NZ_CP020771.1_cds_WP_002741643.1_4263
NZ_CP020771.1_cds_2613
NZ_CP020771.1_cds_WP_002747706.1_4750
NZ_CP020771.1_cds_4521
NZ_CP020771.1_cds_WP_002743325.1_869
NZ_CP020771.1_cds_WP_002746682.1_2648
NZ_CP020771.1_cds_WP_002745548.1_3920
NZ_CP020771.1_cds_WP_002748787.1_4617
NZ_CP020771.1_cds_WP_002748217.1_414
NZ_CP020771.1_cds_WP_004156958.1_2332
NZ_CP020771.1_cds_WP_002748287.1_3492
NZ_CP020771.1_cds_WP_036399255.1_4718
NZ_CP020771.1_cds_WP_002744096.1_4033
NZ_CP020771.1_cds_WP_002739601.1_1934
NZ_CP020771.1_cds_WP_084989971.1_2862
NZ_CP020771.1_cds_WP_036399673.1_1279
NZ_CP020771.1_cds_WP_002744748.1_2176
NZ_CP020771.1_cds_WP_084990086.1_4379
NZ_CP020771.1_cds_WP_002744222.1_4104
NZ_CP020771.1_cds_WP_084989982.1_3027
NZ_CP020771.1_cds_WP_084990071.1_4231
NZ_CP020771.1_cds_WP_002742504.1_128
NZ_CP020771.1_cds_WP_002741099.1_1466
NZ_CP020771.1_cds_495
NZ_CP020771.1_cds_WP_002735547.1_3374
NZ_CP020771.1_cds_WP_002748131.1_379
NZ_CP020771.1_cds_WP_002742618.1_2383
NZ_CP020771.1_cds_WP_002740810.1_3420
NZ_CP020771.1_cds_WP_002741122.1_1451
NZ_CP020771.1_cds_WP_002746927.1_2547
NZ_CP020771.1_cds_WP_002745805.1_1636
NZ_CP020771.1_cds_WP_002741892.1_4130
NZ_CP020771.1_cds_2143
NZ_CP020771.1_cds_WP_036402427.1_3776
NZ_CP020771.1_cds_WP_002741251.1_1383
NZ_CP020771.1_cds_WP_002745086.1_315
NZ_CP020771.1_cds_WP_002744512.1_4349
NZ_CP020771.1_cds_WP_002744764.1_2156
NZ_CP020771.1_cds_WP_002744924.1_4585
NZ_CP020771.1_cds_WP_002743555.1_1850
NZ_CP020771.1_cds_WP_004157083.1_3761
NZ_CP020771.1_cds_WP_002745405.1_3972
NZ_CP020771.1_cds_WP_036402015.1_2937
NZ_CP020771.1_cds_WP_002738373.1_3610
NZ_CP020771.1_cds_WP_002743580.1_1876
NZ_CP020771.1_cds_WP_002748723.1_4644
NZ_CP020771.1_cds_WP_036400048.1_3173
NZ_CP020771.1_cds_WP_002743603.1_1891
NZ_CP020771.1_cds_WP_002741037.1_1499
NZ_CP020771.1_cds_WP_002748009.1_328
NZ_CP020771.1_cds_WP_002747793.1_4674
NZ_CP020771.1_cds_WP_002746611.1_2683
NZ_CP020771.1_cds_WP_002737459.1_3094
NZ_CP020771.1_cds_WP_002747907.1_1819
NZ_CP020771.1_cds_WP_002746526.1_2731
NZ_CP020771.1_cds_WP_002742035.1_3316
NZ_CP020771.1_cds_WP_002746501.1_2746
NZ_CP020771.1_cds_WP_002742112.1_3286
NZ_CP020771.1_cds_WP_084989841.1_943
NZ_CP020771.1_cds_4213
NZ_CP020771.1_cds_WP_002746347.1_2809
NZ_CP020771.1_cds_WP_084990142.1_4442
NZ_CP020771.1_cds_WP_002747617.1_4789
NZ_CP020771.1_cds_WP_002747281.1_3653
NZ_CP020771.1_cds_WP_002744765.1_2155
NZ_CP020771.1_cds_WP_002746581.1_2709
NZ_CP020771.1_cds_WP_002748996.1_2402
NZ_CP020771.1_cds_WP_002748709.1_4656
NZ_CP020771.1_cds_WP_036403083.1_524
NZ_CP020771.1_cds_WP_002747232.1_3630
NZ_CP020771.1_cds_WP_002741759.1_4192
NZ_CP020771.1_cds_WP_084990061.1_4067
NZ_CP020771.1_cds_WP_036402616.1_3674
NZ_CP020771.1_cds_WP_002745984.1_2505
NZ_CP020771.1_cds_WP_002740603.1_4408
NZ_CP020771.1_cds_WP_002733218.1_953
NZ_CP020771.1_cds_WP_002741425.1_1300
NZ_CP020771.1_cds_WP_002742392.1_68
NZ_CP020771.1_cds_WP_002743488.1_932
NZ_CP020771.1_cds_WP_002743613.1_1895
NZ_CP020771.1_cds_WP_002742569.1_157
NZ_CP020771.1_cds_WP_002734266.1_1418
NZ_CP020771.1_cds_WP_002743149.1_3091
NZ_CP020771.1_cds_WP_230457644.1_1722
NZ_CP020771.1_cds_WP_230400837.1_287
NZ_CP020771.1_cds_WP_036399784.1_4259
NZ_CP020771.1_cds_WP_084989829.1_685
NZ_CP020771.1_cds_WP_002747324.1_3790
NZ_CP020771.1_cds_WP_002747243.1_3636
NZ_CP020771.1_cds_982
NZ_CP020771.1_cds_WP_110980649.1_344
NZ_CP020771.1_cds_WP_002745124.1_296
NZ_CP020771.1_cds_WP_084989954.1_2670
NZ_CP020771.1_cds_WP_002745813.1_1644
NZ_CP020771.1_cds_WP_002734721.1_2686
NZ_CP020771.1_cds_WP_002744522.1_4343
NZ_CP020771.1_cds_WP_002741349.1_1333
NZ_CP020771.1_cds_WP_002746515.1_2738
NZ_CP020771.1_cds_WP_036399886.1_3357
NZ_CP020771.1_cds_WP_002746190.1_2941
NZ_CP020771.1_cds_WP_002740727.1_4471
NZ_CP020771.1_cds_WP_002746792.1_2592
NZ_CP020771.1_cds_WP_084989827.1_665
NZ_CP020771.1_cds_WP_084989886.1_1852
NZ_CP020771.1_cds_WP_002732229.1_2546
NZ_CP020771.1_cds_1632
NZ_CP020771.1_cds_WP_110980708.1_3977
NZ_CP020771.1_cds_WP_002740820.1_3414
NZ_CP020771.1_cds_WP_002749478.1_3907
NZ_CP020771.1_cds_WP_002741136.1_1447
NZ_CP020771.1_cds_WP_002743518.1_724
NZ_CP020771.1_cds_WP_002746166.1_2956
NZ_CP020771.1_cds_WP_002747195.1_3614
NZ_CP020771.1_cds_WP_051048501.1_2107
NZ_CP020771.1_cds_WP_002747812.1_4668
NZ_CP020771.1_cds_WP_004156967.1_2327
NZ_CP020771.1_cds_WP_002744810.1_2135
NZ_CP020771.1_cds_WP_084989956.1_2675
NZ_CP020771.1_cds_WP_002743522.1_726
NZ_CP020771.1_cds_WP_002741723.1_4227
NZ_CP020771.1_cds_WP_002738378.1_3544
NZ_CP020771.1_cds_WP_002746574.1_2711
NZ_CP020771.1_cds_WP_201261458.1_4443
NZ_CP020771.1_cds_WP_004157560.1_2483
NZ_CP020771.1_cds_WP_002781446.1_2949
NZ_CP020771.1_cds_WP_002747279.1_3652
NZ_CP020771.1_cds_WP_002743940.1_2056
NZ_CP020771.1_cds_WP_002731657.1_1578
NZ_CP020771.1_cds_WP_002748930.1_555
NZ_CP020771.1_cds_WP_002744177.1_4073
NZ_CP020771.1_cds_WP_002740546.1_4375
NZ_CP020771.1_cds_WP_002744954.1_4600
NZ_CP020771.1_cds_WP_084990076.1_4277
NZ_CP020771.1_cds_WP_002743041.1_3031
NZ_CP020771.1_cds_160
NZ_CP020771.1_cds_WP_155119285.1_41
NZ_CP020771.1_cds_WP_002735805.1_3164
NZ_CP020771.1_cds_WP_002746323.1_2823
NZ_CP020771.1_cds_WP_231828554.1_2443
NZ_CP020771.1_cds_WP_002740995.1_1529
NZ_CP020771.1_cds_WP_002744178.1_4074
NZ_CP020771.1_cds_WP_002745948.1_1702
NZ_CP020771.1_cds_WP_084989810.1_494
NZ_CP020771.1_cds_WP_036402234.1_2593
NZ_CP020771.1_cds_WP_004157348.1_1864
NZ_CP020771.1_cds_WP_084990063.1_4076
NZ_CP020771.1_cds_WP_002747768.1_4688
NZ_CP020771.1_cds_WP_036402729.1_380
NZ_CP020771.1_cds_WP_002748749.1_4634
NZ_CP020771.1_cds_WP_036400481.1_3056
NZ_CP020771.1_cds_WP_084989938.1_2408
NZ_CP020771.1_cds_1717
NZ_CP020771.1_cds_WP_008203409.1_2179
NZ_CP020771.1_cds_WP_002742234.1_3215
NZ_CP020771.1_cds_3917
NZ_CP020771.1_cds_WP_002741884.1_4134
NZ_CP020771.1_cds_WP_002744967.1_4610
NZ_CP020771.1_cds_WP_002748681.1_3889
NZ_CP020771.1_cds_WP_002740395.1_4713
NZ_CP020771.1_cds_WP_002744102.1_4038
NZ_CP020771.1_cds_WP_002743715.1_1944
NZ_CP020771.1_cds_WP_002741562.1_1223
NZ_CP020771.1_cds_WP_002741332.1_1344
NZ_CP020771.1_cds_WP_002740343.1_4723
NZ_CP020771.1_cds_WP_002745926.1_1682
NZ_CP020771.1_cds_WP_002742428.1_88
NZ_CP020771.1_cds_WP_036401516.1_260
NZ_CP020771.1_cds_WP_002744395.1_1066
NZ_CP020771.1_cds_WP_002740815.1_3417
NZ_CP020771.1_cds_WP_002746601.1_2696
NZ_CP020771.1_cds_WP_036399715.1_1241
NZ_CP020771.1_cds_WP_002748925.1_553
NZ_CP020771.1_cds_WP_002748478.1_2108
NZ_CP020771.1_cds_WP_002741087.1_1472
NZ_CP020771.1_cds_WP_036402564.1_4774
NZ_CP020771.1_cds_WP_002747031.1_3538
NZ_CP020771.1_cds_WP_002743020.1_3006
NZ_CP020771.1_cds_WP_002740956.1_1546
NZ_CP020771.1_cds_WP_002747095.1_3572
NZ_CP020771.1_cds_WP_002747534.1_4793
NZ_CP020771.1_cds_WP_002743521.1_725
NZ_CP020771.1_cds_WP_002745781.1_1615
NZ_CP020771.1_cds_WP_002741016.1_1517
NZ_CP020771.1_cds_WP_002740905.1_1571
NZ_CP020771.1_cds_WP_002745533.1_3924
NZ_CP020771.1_cds_3454
NZ_CP020771.1_cds_WP_080612698.1_1561
NZ_CP020771.1_cds_WP_002736334.1_11
NZ_CP020771.1_cds_3090
NZ_CP020771.1_cds_WP_002741205.1_1407
NZ_CP020771.1_cds_WP_036403113.1_563
NZ_CP020771.1_cds_WP_002743692.1_1932
NZ_CP020771.1_cds_WP_002743223.1_3140
NZ_CP020771.1_cds_WP_036402330.1_3551
NZ_CP020771.1_cds_WP_084989835.1_828
NZ_CP020771.1_cds_WP_002742180.1_3245
NZ_CP020771.1_cds_WP_002748566.1_4500
NZ_CP020771.1_cds_WP_002743489.1_933
NZ_CP020771.1_cds_WP_002739840.1_2866
NZ_CP020771.1_cds_WP_036399963.1_3303
NZ_CP020771.1_cds_WP_002742727.1_2303
NZ_CP020771.1_cds_WP_002746285.1_20
NZ_CP020771.1_cds_WP_002742119.1_3280
NZ_CP020771.1_cds_WP_002742661.1_2358
NZ_CP020771.1_cds_WP_002749443.1_2122
NZ_CP020771.1_cds_WP_002751739.1_1560
NZ_CP020771.1_cds_WP_002748796.1_4613
NZ_CP020771.1_cds_WP_002741359.1_1323
NZ_CP020771.1_cds_WP_036401917.1_2486
NZ_CP020771.1_cds_1646
NZ_CP020771.1_cds_WP_002742982.1_2984
NZ_CP020771.1_cds_WP_002744418.1_1052
NZ_CP020771.1_cds_3918
NZ_CP020771.1_cds_WP_084989970.1_2860
NZ_CP020771.1_cds_WP_002746415.1_2780
NZ_CP020771.1_cds_WP_002740927.1_1559
NZ_CP020771.1_cds_WP_002740969.1_1541
NZ_CP020771.1_cds_WP_002743511.1_718
NZ_CP020771.1_cds_WP_084989913.1_2159
NZ_CP020771.1_cds_WP_036401882.1_986
NZ_CP020771.1_cds_WP_002740960.1_1545
NZ_CP020771.1_cds_WP_002743748.1_1955
NZ_CP020771.1_cds_WP_002743022.1_3008
NZ_CP020771.1_cds_WP_002742773.1_2276
NZ_CP020771.1_cds_WP_036399405.1_3418
NZ_CP020771.1_cds_WP_084990088.1_4400
NZ_CP020771.1_cds_WP_002740619.1_4427
NZ_CP020771.1_cds_WP_002745844.1_1651
NZ_CP020771.1_cds_WP_231828487.1_2101
NZ_CP020771.1_cds_WP_084989795.1_211
NZ_CP020771.1_cds_WP_002746833.1_2576
NZ_CP020771.1_cds_WP_002740601.1_4406
NZ_CP020771.1_cds_WP_036401035.1_1115
NZ_CP020771.1_cds_WP_002748305.1_3502
NZ_CP020771.1_cds_WP_002748153.1_394
NZ_CP020771.1_cds_WP_002747584.1_1730
NZ_CP020771.1_cds_WP_084989980.1_3021
NZ_CP020771.1_cds_145
NZ_CP020771.1_cds_WP_002745889.1_1669
NZ_CP020771.1_cds_WP_002743890.1_2022
NZ_CP020771.1_cds_WP_002745983.1_2506
NZ_CP020771.1_cds_WP_002746274.1_2901
NZ_CP020771.1_cds_WP_002746701.1_2635
NZ_CP020771.1_cds_WP_199309408.1_264
NZ_CP020771.1_cds_WP_084990137.1_3903
NZ_CP020771.1_cds_WP_002743062.1_3042
NZ_CP020771.1_cds_WP_002746346.1_2810
NZ_CP020771.1_cds_WP_002740608.1_4416
NZ_CP020771.1_cds_WP_002731893.1_1214
NZ_CP020771.1_cds_WP_002743276.1_841
NZ_CP020771.1_cds_WP_002746610.1_2684
NZ_CP020771.1_cds_219
NZ_CP020771.1_cds_WP_002746542.1_2724
NZ_CP020771.1_cds_WP_002742371.1_52
NZ_CP020771.1_cds_WP_002733639.1_1565
NZ_CP020771.1_cds_WP_002742533.1_141
NZ_CP020771.1_cds_WP_002746510.1_2741
NZ_CP020771.1_cds_WP_002744392.1_1067
NZ_CP020771.1_cds_WP_002745847.1_1653
NZ_CP020771.1_cds_WP_002746609.1_2685
NZ_CP020771.1_cds_1758
NZ_CP020771.1_cds_2836
NZ_CP020771.1_cds_WP_036400486.1_3065
NZ_CP020771.1_cds_WP_002741466.1_1275
NZ_CP020771.1_cds_WP_002747155.1_3591
NZ_CP020771.1_cds_WP_002741907.1_3381
NZ_CP020771.1_cds_WP_036402276.1_2539
NZ_CP020771.1_cds_WP_046663108.1_4125
NZ_CP020771.1_cds_753
NZ_CP020771.1_cds_WP_002742269.1_3193
NZ_CP020771.1_cds_4315
NZ_CP020771.1_cds_WP_002743720.1_1947
NZ_CP020771.1_cds_WP_002766752.1_3437
NZ_CP020771.1_cds_WP_036402280.1_2526
NZ_CP020771.1_cds_WP_002747043.1_475
NZ_CP020771.1_cds_WP_002740855.1_1592
NZ_CP020771.1_cds_WP_002748688.1_3882
NZ_CP020771.1_cds_WP_002744732.1_2186
NZ_CP020771.1_cds_WP_002747156.1_3592
NZ_CP020771.1_cds_WP_002746036.1_2973
NZ_CP020771.1_cds_WP_230457599.1_2054
NZ_CP020771.1_cds_WP_002747808.1_4669
NZ_CP020771.1_cds_WP_036399942.1_3326
NZ_CP020771.1_cds_WP_155119311.1_359
NZ_CP020771.1_cds_WP_002746077.1_3490
NZ_CP020771.1_cds_WP_002748239.1_422
NZ_CP020771.1_cds_WP_002741022.1_1512
NZ_CP020771.1_cds_WP_004157082.1_3760
NZ_CP020771.1_cds_3950
NZ_CP020771.1_cds_WP_002747875.1_3664
NZ_CP020771.1_cds_WP_002742752.1_2284
NZ_CP020771.1_cds_WP_036402402.1_3629
NZ_CP020771.1_cds_WP_002735877.1_4041
NZ_CP020771.1_cds_WP_036400116.1_127
NZ_CP020771.1_cds_WP_002741825.1_4158
NZ_CP020771.1_cds_WP_002742994.1_2992
NZ_CP020771.1_cds_WP_161491772.1_525
NZ_CP020771.1_cds_WP_004157666.1_2465
NZ_CP020771.1_cds_WP_002744611.1_4284
NZ_CP020771.1_cds_WP_004157002.1_2317
NZ_CP020771.1_cds_3840
NZ_CP020771.1_cds_WP_084989815.1_549
NZ_CP020771.1_cds_WP_002744772.1_2152
NZ_CP020771.1_cds_WP_002744781.1_2147
NZ_CP020771.1_cds_WP_002743515.1_721
NZ_CP020771.1_cds_WP_002740742.1_595
NZ_CP020771.1_cds_WP_002747344.1_3801
NZ_CP020771.1_cds_WP_002741913.1_3377
NZ_CP020771.1_cds_WP_002745267.1_226
NZ_CP020771.1_cds_WP_002748347.1_2471
NZ_CP020771.1_cds_WP_002747001.1_3403
NZ_CP020771.1_cds_WP_228036081.1_2730
NZ_CP020771.1_cds_WP_002748352.1_2457
NZ_CP020771.1_cds_WP_002743275.1_840
NZ_CP020771.1_cds_WP_002741809.1_4166
NZ_CP020771.1_cds_WP_002734821.1_2578
NZ_CP020771.1_cds_WP_084990065.1_4120
NZ_CP020771.1_cds_WP_004157122.1_3019
NZ_CP020771.1_cds_WP_002743438.1_914
NZ_CP020771.1_cds_WP_002748235.1_420
NZ_CP020771.1_cds_WP_002746683.1_2647
NZ_CP020771.1_cds_WP_036399747.1_1224
NZ_CP020771.1_cds_WP_002745371.1_630
NZ_CP020771.1_cds_2636
NZ_CP020771.1_cds_1769
NZ_CP020771.1_cds_WP_002744294.1_1109
NZ_CP020771.1_cds_WP_084989805.1_383
NZ_CP020771.1_cds_WP_002745682.1_1155
NZ_CP020771.1_cds_WP_002741915.1_3375
NZ_CP020771.1_cds_WP_002748753.1_4631
NZ_CP020771.1_cds_WP_002742914.1_3728
NZ_CP020771.1_cds_WP_002749616.1_460
NZ_CP020771.1_cds_WP_002746987.1_3397
NZ_CP020771.1_cds_WP_002743766.1_1965
NZ_CP020771.1_cds_WP_002736175.1_3163
NZ_CP020771.1_cds_WP_002745120.1_298
NZ_CP020771.1_cds_WP_002735532.1_3446
NZ_CP020771.1_cds_WP_002749277.1_691
NZ_CP020771.1_cds_1775
NZ_CP020771.1_cds_3471
NZ_CP020771.1_cds_WP_002733724.1_2771
NZ_CP020771.1_cds_WP_002786302.1_3431
NZ_CP020771.1_cds_WP_084989887.1_1853
NZ_CP020771.1_cds_WP_002748707.1_4658
NZ_CP020771.1_cds_WP_051048494.1_3392
NZ_CP020771.1_cds_3464
NZ_CP020771.1_cds_WP_036399809.1_4226
NZ_CP020771.1_cds_WP_002744272.1_1122
NZ_CP020771.1_cds_WP_084989848.1_1125
NZ_CP020771.1_cds_457
NZ_CP020771.1_cds_WP_002737332.1_2218
NZ_CP020771.1_cds_WP_036400679.1_927
NZ_CP020771.1_cds_WP_002748623.1_2842
NZ_CP020771.1_cds_WP_002743688.1_1929
NZ_CP020771.1_cds_WP_036401717.1_1126
NZ_CP020771.1_cds_WP_002745589.1_1191
NZ_CP020771.1_cds_WP_002741668.1_4251
NZ_CP020771.1_cds_WP_002742258.1_3198
NZ_CP020771.1_cds_WP_036399630.1_1321
NZ_CP020771.1_cds_WP_002742927.1_3737
NZ_CP020771.1_cds_WP_036399737.1_1228
NZ_CP020771.1_cds_WP_002741399.1_1310
NZ_CP020771.1_cds_WP_002747572.1_1726
NZ_CP020771.1_cds_WP_002741547.1_1237
NZ_CP020771.1_cds_1072
NZ_CP020771.1_cds_WP_004157557.1_2484
NZ_CP020771.1_cds_WP_228036077.1_865
NZ_CP020771.1_cds_WP_084989979.1_2962
NZ_CP020771.1_cds_WP_002749476.1_3908
NZ_CP020771.1_cds_WP_002741794.1_4174
NZ_CP020771.1_cds_WP_002742949.1_3748
NZ_CP020771.1_cds_WP_153044880.1_4374
NZ_CP020771.1_cds_WP_002745368.1_634
NZ_CP020771.1_cds_WP_084989879.1_1798
NZ_CP020771.1_cds_WP_002742211.1_3226
NZ_CP020771.1_cds_WP_002746939.1_2540
NZ_CP020771.1_cds_WP_002742598.1_184
NZ_CP020771.1_cds_WP_002748320.1_3512
NZ_CP020771.1_cds_WP_002740554.1_4382
NZ_CP020771.1_cds_WP_036401983.1_3474
NZ_CP020771.1_cds_WP_002733391.1_876
NZ_CP020771.1_cds_WP_002738900.1_4589
NZ_CP020771.1_cds_2346
```
