## Supplementary_Data for "Diel changes in the expression of a marker gene and candidate genes for intracellular amorphous CaCO_3_ biomineralization in *Microcystis*": PCC7806_[t1-t7]_Id_DEG.txt

```
NZ_CP020771.1_cds_WP_002746106.1_3478
NZ_CP020771.1_cds_WP_084989826.1_662
NZ_CP020771.1_cds_WP_002746192.1_2939
NZ_CP020771.1_cds_WP_002746723.1_2623
NZ_CP020771.1_cds_WP_002747668.1_4771
NZ_CP020771.1_cds_3718
NZ_CP020771.1_cds_WP_004157492.1_991
NZ_CP020771.1_cds_3719
NZ_CP020771.1_cds_WP_002749365.1_826
NZ_CP020771.1_cds_WP_036399780.1_4260
NZ_CP020771.1_cds_WP_002749353.1_819
NZ_CP020771.1_cds_WP_036402835.1_2460
NZ_CP020771.1_cds_WP_196219936.1_4164
NZ_CP020771.1_cds_WP_002732568.1_4198
NZ_CP020771.1_cds_WP_002745813.1_1644
NZ_CP020771.1_cds_WP_002733765.1_1583
NZ_CP020771.1_cds_WP_084989943.1_2436
NZ_CP020771.1_cds_WP_002746055.1_2980
NZ_CP020771.1_cds_WP_024969757.1_1948
NZ_CP020771.1_cds_WP_002747608.1_1743
NZ_CP020771.1_cds_WP_002736485.1_3973
NZ_CP020771.1_cds_WP_036400334.1_2258
NZ_CP020771.1_cds_WP_002741496.1_1259
NZ_CP020771.1_cds_WP_004157685.1_2459
NZ_CP020771.1_cds_WP_002742891.1_3714
NZ_CP020771.1_cds_WP_002744697.1_2206
NZ_CP020771.1_cds_WP_002734546.1_1533
NZ_CP020771.1_cds_WP_157953272.1_904
NZ_CP020771.1_cds_WP_036402829.1_2473
NZ_CP020771.1_cds_WP_002742903.1_3720
NZ_CP020771.1_cds_WP_002748642.1_2849
NZ_CP020771.1_cds_WP_002744435.1_1040
NZ_CP020771.1_cds_WP_002746974.1_1795
NZ_CP020771.1_cds_WP_002749166.1_3866
NZ_CP020771.1_cds_WP_084990098.1_4616
NZ_CP020771.1_cds_WP_002734024.1_1322
NZ_CP020771.1_cds_WP_002745991.1_2503
NZ_CP020771.1_cds_WP_002744226.1_4106
NZ_CP020771.1_cds_WP_002742368.1_51
NZ_CP020771.1_cds_WP_036399978.1_3265
NZ_CP020771.1_cds_WP_002748310.1_3506
NZ_CP020771.1_cds_WP_036402206.1_2624
NZ_CP020771.1_cds_WP_002743578.1_1875
NZ_CP020771.1_cds_WP_002742940.1_3744
NZ_CP020771.1_cds_WP_002744588.1_4299
NZ_CP020771.1_cds_WP_002743539.1_1837
NZ_CP020771.1_cds_WP_036400272.1_2326
NZ_CP020771.1_cds_WP_002744615.1_663
NZ_CP020771.1_cds_WP_002747708.1_4749
NZ_CP020771.1_cds_WP_002775371.1_879
NZ_CP020771.1_cds_WP_002741225.1_1399
NZ_CP020771.1_cds_WP_002741524.1_1243
NZ_CP020771.1_cds_WP_002740417.1_795
NZ_CP020771.1_cds_WP_036399784.1_4259
NZ_CP020771.1_cds_3922
NZ_CP020771.1_cds_WP_036401672.1_1194
NZ_CP020771.1_cds_WP_002743970.1_2068
NZ_CP020771.1_cds_WP_002748816.1_498
NZ_CP020771.1_cds_WP_002746099.1_3481
NZ_CP020771.1_cds_WP_002743981.1_2082
NZ_CP020771.1_cds_WP_002743234.1_1022
NZ_CP020771.1_cds_WP_016515725.1_3480
NZ_CP020771.1_cds_WP_002744363.1_1078
NZ_CP020771.1_cds_WP_002747619.1_4787
NZ_CP020771.1_cds_WP_002743651.1_1919
NZ_CP020771.1_cds_WP_002744907.1_4576
NZ_CP020771.1_cds_WP_002746530.1_2729
NZ_CP020771.1_cds_WP_002744691.1_2207
NZ_CP020771.1_cds_2753
NZ_CP020771.1_cds_WP_002749361.1_823
NZ_CP020771.1_cds_WP_036399390.1_3433
NZ_CP020771.1_cds_WP_002744858.1_4551
NZ_CP020771.1_cds_WP_002744910.1_4579
NZ_CP020771.1_cds_WP_002744357.1_1080
NZ_CP020771.1_cds_WP_002741210.1_1405
NZ_CP020771.1_cds_1690
NZ_CP020771.1_cds_WP_002740487.1_754
NZ_CP020771.1_cds_WP_036397110.1_3542
NZ_CP020771.1_cds_WP_002736250.1_3883
NZ_CP020771.1_cds_WP_036402782.1_2880
NZ_CP020771.1_cds_WP_002737387.1_434
NZ_CP020771.1_cds_WP_036401025.1_4119
NZ_CP020771.1_cds_4524
NZ_CP020771.1_cds_WP_002741335.1_1342
NZ_CP020771.1_cds_WP_002749143.1_3876
NZ_CP020771.1_cds_WP_002746102.1_3479
NZ_CP020771.1_cds_WP_002742375.1_55
NZ_CP020771.1_cds_WP_002746787.1_2594
NZ_CP020771.1_cds_WP_002746190.1_2941
NZ_CP020771.1_cds_WP_002737652.1_3197
NZ_CP020771.1_cds_WP_046663108.1_3921
NZ_CP020771.1_cds_WP_002741433.1_1295
NZ_CP020771.1_cds_WP_002744504.1_4355
NZ_CP020771.1_cds_WP_002744110.1_4043
NZ_CP020771.1_cds_WP_002745618.1_1180
NZ_CP020771.1_cds_WP_036400954.1_4017
NZ_CP020771.1_cds_WP_002743527.1_1828
NZ_CP020771.1_cds_WP_002744217.1_4101
NZ_CP020771.1_cds_WP_002743888.1_2021
NZ_CP020771.1_cds_WP_002746585.1_2704
NZ_CP020771.1_cds_WP_002749638.1_4083
NZ_CP020771.1_cds_WP_228036227.1_4181
NZ_CP020771.1_cds_WP_002741466.1_1275
NZ_CP020771.1_cds_WP_002744469.1_3435
NZ_CP020771.1_cds_280
NZ_CP020771.1_cds_WP_002748358.1_2454
NZ_CP020771.1_cds_WP_002739844.1_1840
NZ_CP020771.1_cds_WP_002738468.1_4612
NZ_CP020771.1_cds_WP_002744408.1_1060
NZ_CP020771.1_cds_WP_002736104.1_3813
NZ_CP020771.1_cds_WP_002743207.1_3134
NZ_CP020771.1_cds_WP_002742601.1_187
NZ_CP020771.1_cds_WP_002747013.1_3522
NZ_CP020771.1_cds_WP_002749346.1_666
NZ_CP020771.1_cds_WP_002731545.1_4279
NZ_CP020771.1_cds_WP_002742215.1_3224
NZ_CP020771.1_cds_WP_036402498.1_3835
NZ_CP020771.1_cds_WP_002741521.1_1244
NZ_CP020771.1_cds_WP_002746763.1_2606
NZ_CP020771.1_cds_WP_002748435.1_441
NZ_CP020771.1_cds_WP_051048467.1_873
NZ_CP020771.1_cds_WP_002736858.1_2531
NZ_CP020771.1_cds_WP_002746938.1_2541
NZ_CP020771.1_cds_WP_002743467.1_924
NZ_CP020771.1_cds_WP_002745132.1_289
NZ_CP020771.1_cds_WP_002742441.1_95
NZ_CP020771.1_cds_WP_002747016.1_3525
NZ_CP020771.1_cds_WP_002733535.1_1240
NZ_CP020771.1_cds_WP_002742363.1_48
NZ_CP020771.1_cds_WP_002745353.1_647
NZ_CP020771.1_cds_WP_002744073.1_4009
NZ_CP020771.1_cds_WP_002747148.1_3587
NZ_CP020771.1_cds_WP_002742401.1_73
NZ_CP020771.1_cds_WP_002742418.1_83
NZ_CP020771.1_cds_4708
NZ_CP020771.1_cds_WP_002742890.1_3713
NZ_CP020771.1_cds_WP_002742081.1_3298
NZ_CP020771.1_cds_WP_002731926.1_1732
NZ_CP020771.1_cds_WP_002738067.1_3146
NZ_CP020771.1_cds_WP_002745376.1_624
NZ_CP020771.1_cds_974
NZ_CP020771.1_cds_WP_002748255.1_2882
NZ_CP020771.1_cds_WP_002748643.1_2850
NZ_CP020771.1_cds_WP_230457619.1_1195
NZ_CP020771.1_cds_WP_002733247.1_1609
NZ_CP020771.1_cds_WP_002749351.1_664
NZ_CP020771.1_cds_WP_002742309.1_3174
NZ_CP020771.1_cds_WP_002788766.1_4082
NZ_CP020771.1_cds_WP_002740989.1_1532
NZ_CP020771.1_cds_WP_002740559.1_4385
NZ_CP020771.1_cds_WP_036400607.1_877
NZ_CP020771.1_cds_WP_002731861.1_1486
NZ_CP020771.1_cds_WP_002748686.1_3885
NZ_CP020771.1_cds_WP_002740480.1_760
NZ_CP020771.1_cds_138
NZ_CP020771.1_cds_WP_002748315.1_3507
NZ_CP020771.1_cds_WP_002743538.1_1836
NZ_CP020771.1_cds_WP_002744459.1_3145
NZ_CP020771.1_cds_WP_002745941.1_1698
NZ_CP020771.1_cds_WP_002739044.1_4586
NZ_CP020771.1_cds_WP_036400045.1_3178
NZ_CP020771.1_cds_WP_002743836.1_1995
NZ_CP020771.1_cds_WP_002738148.1_544
NZ_CP020771.1_cds_WP_036400481.1_3056
NZ_CP020771.1_cds_WP_002744623.1_3912
NZ_CP020771.1_cds_WP_002742223.1_3221
NZ_CP020771.1_cds_WP_002742805.1_2257
NZ_CP020771.1_cds_WP_002742231.1_3218
NZ_CP020771.1_cds_WP_002742760.1_2279
NZ_CP020771.1_cds_WP_002736767.1_2532
NZ_CP020771.1_cds_WP_002746727.1_2622
NZ_CP020771.1_cds_WP_002748743.1_4637
NZ_CP020771.1_cds_WP_036400372.1_3711
NZ_CP020771.1_cds_WP_002742827.1_2898
NZ_CP020771.1_cds_26
NZ_CP020771.1_cds_WP_002744197.1_4096
NZ_CP020771.1_cds_WP_002741940.1_3365
NZ_CP020771.1_cds_WP_002740428.1_789
NZ_CP020771.1_cds_WP_230457594.1_908
NZ_CP020771.1_cds_WP_002741941.1_3364
NZ_CP020771.1_cds_WP_002744254.1_4116
NZ_CP020771.1_cds_WP_004157453.1_1001
NZ_CP020771.1_cds_WP_002742381.1_61
NZ_CP020771.1_cds_1659
NZ_CP020771.1_cds_WP_002746589.1_2702
NZ_CP020771.1_cds_WP_002749457.1_3914
NZ_CP020771.1_cds_WP_002731506.1_4200
NZ_CP020771.1_cds_WP_084990080.1_4358
NZ_CP020771.1_cds_WP_002733084.1_4193
NZ_CP020771.1_cds_WP_002744256.1_4117
NZ_CP020771.1_cds_1776
NZ_CP020771.1_cds_WP_002740405.1_801
NZ_CP020771.1_cds_WP_002747456.1_3843
NZ_CP020771.1_cds_WP_002752990.1_3235
NZ_CP020771.1_cds_WP_153044877.1_4139
NZ_CP020771.1_cds_WP_002748367.1_2453
NZ_CP020771.1_cds_WP_002744770.1_2153
NZ_CP020771.1_cds_WP_002732320.1_2713
NZ_CP020771.1_cds_WP_002746031.1_2969
NZ_CP020771.1_cds_WP_002741330.1_1345
NZ_CP020771.1_cds_WP_084990003.1_3246
NZ_CP020771.1_cds_WP_046663108.1_4125
NZ_CP020771.1_cds_WP_002742227.1_3220
NZ_CP020771.1_cds_WP_194033443.1_967
NZ_CP020771.1_cds_WP_036399368.1_606
NZ_CP020771.1_cds_WP_002748318.1_3510
NZ_CP020771.1_cds_WP_002739276.1_189
NZ_CP020771.1_cds_WP_002746664.1_2658
NZ_CP020771.1_cds_WP_004157383.1_288
NZ_CP020771.1_cds_WP_002741320.1_1350
NZ_CP020771.1_cds_WP_084990101.1_4698
NZ_CP020771.1_cds_WP_002747032.1_3539
NZ_CP020771.1_cds_WP_004157353.1_1869
NZ_CP020771.1_cds_WP_036400093.1_93
NZ_CP020771.1_cds_WP_002742217.1_3223
NZ_CP020771.1_cds_WP_002743834.1_1994
NZ_CP020771.1_cds_WP_002781546.1_2767
NZ_CP020771.1_cds_WP_002743056.1_3040
NZ_CP020771.1_cds_WP_002747241.1_3635
NZ_CP020771.1_cds_WP_002744215.1_4100
NZ_CP020771.1_cds_WP_002754638.1_3044
NZ_CP020771.1_cds_WP_084989910.1_2121
NZ_CP020771.1_cds_WP_235616123.1_2350
NZ_CP020771.1_cds_WP_002742430.1_90
NZ_CP020771.1_cds_WP_002745872.1_1663
NZ_CP020771.1_cds_WP_002740553.1_4381
NZ_CP020771.1_cds_WP_036400096.1_96
NZ_CP020771.1_cds_3547
NZ_CP020771.1_cds_WP_002749191.1_807
NZ_CP020771.1_cds_WP_080612703.1_4199
NZ_CP020771.1_cds_WP_002748764.1_4628
NZ_CP020771.1_cds_WP_002740576.1_4392
NZ_CP020771.1_cds_WP_002748047.1_348
NZ_CP020771.1_cds_WP_002741081.1_1475
NZ_CP020771.1_cds_WP_036402385.1_3603
NZ_CP020771.1_cds_WP_002743239.1_1021
NZ_CP020771.1_cds_WP_002743680.1_1924
NZ_CP020771.1_cds_WP_002746422.1_2777
NZ_CP020771.1_cds_WP_228036163.1_2141
NZ_CP020771.1_cds_WP_002741783.1_4177
NZ_CP020771.1_cds_WP_002745073.1_322
NZ_CP020771.1_cds_WP_002742269.1_3193
NZ_CP020771.1_cds_WP_002744087.1_4024
NZ_CP020771.1_cds_WP_153044861.1_473
NZ_CP020771.1_cds_WP_110980694.1_2963
NZ_CP020771.1_cds_WP_002741775.1_4183
NZ_CP020771.1_cds_WP_002740835.1_1603
NZ_CP020771.1_cds_WP_002743541.1_1839
NZ_CP020771.1_cds_WP_002747785.1_4678
NZ_CP020771.1_cds_WP_002748906.1_543
NZ_CP020771.1_cds_WP_036399515.1_1473
NZ_CP020771.1_cds_WP_002741679.1_4247
NZ_CP020771.1_cds_WP_002742999.1_2996
NZ_CP020771.1_cds_WP_002741173.1_1432
NZ_CP020771.1_cds_WP_002734386.1_2757
NZ_CP020771.1_cds_WP_002741826.1_4157
NZ_CP020771.1_cds_WP_002746255.1_2909
NZ_CP020771.1_cds_WP_002742221.1_3222
NZ_CP020771.1_cds_WP_002744832.1_2126
NZ_CP020771.1_cds_WP_002742625.1_2379
NZ_CP020771.1_cds_WP_002741853.1_4143
NZ_CP020771.1_cds_WP_002745810.1_1643
NZ_CP020771.1_cds_WP_002743537.1_1835
NZ_CP020771.1_cds_WP_231828528.1_3597
NZ_CP020771.1_cds_WP_036399676.1_1278
NZ_CP020771.1_cds_WP_002741308.1_1359
NZ_CP020771.1_cds_WP_002743664.1_1920
NZ_CP020771.1_cds_WP_036403432.1_4085
NZ_CP020771.1_cds_WP_036400767.1_1935
NZ_CP020771.1_cds_WP_002743085.1_3057
NZ_CP020771.1_cds_WP_002742307.1_3176
NZ_CP020771.1_cds_WP_002740679.1_4454
NZ_CP020771.1_cds_WP_002741237.1_1392
NZ_CP020771.1_cds_WP_002748436.1_442
NZ_CP020771.1_cds_WP_002740677.1_4453
NZ_CP020771.1_cds_554
NZ_CP020771.1_cds_WP_002748319.1_3511
NZ_CP020771.1_cds_WP_002741365.1_1320
NZ_CP020771.1_cds_WP_002744883.1_4560
NZ_CP020771.1_cds_WP_002748796.1_4613
NZ_CP020771.1_cds_WP_002740331.1_4727
NZ_CP020771.1_cds_WP_002732591.1_562
NZ_CP020771.1_cds_WP_084989876.1_1768
NZ_CP020771.1_cds_WP_002739421.1_3667
NZ_CP020771.1_cds_WP_228036241.1_4422
NZ_CP020771.1_cds_WP_002733676.1_1547
NZ_CP020771.1_cds_WP_004157325.1_1858
NZ_CP020771.1_cds_WP_084989951.1_2548
NZ_CP020771.1_cds_WP_228036237.1_2431
NZ_CP020771.1_cds_WP_002742474.1_109
NZ_CP020771.1_cds_WP_002744252.1_4114
NZ_CP020771.1_cds_WP_002743667.1_1922
NZ_CP020771.1_cds_WP_036402960.1_4480
NZ_CP020771.1_cds_WP_002749271.1_3166
NZ_CP020771.1_cds_WP_002741598.1_1212
NZ_CP020771.1_cds_WP_002741426.1_1299
NZ_CP020771.1_cds_WP_002740889.1_1579
NZ_CP020771.1_cds_WP_002744006.1_2097
NZ_CP020771.1_cds_WP_002739390.1_4647
NZ_CP020771.1_cds_WP_002748691.1_3881
NZ_CP020771.1_cds_WP_002745369.1_632
NZ_CP020771.1_cds_WP_036399973.1_3267
NZ_CP020771.1_cds_WP_036399876.1_3366
NZ_CP020771.1_cds_WP_002747195.1_3614
NZ_CP020771.1_cds_WP_036402228.1_2604
NZ_CP020771.1_cds_WP_084989857.1_1366
NZ_CP020771.1_cds_WP_036399818.1_4214
NZ_CP020771.1_cds_WP_002747411.1_3826
NZ_CP020771.1_cds_WP_002745076.1_320
NZ_CP020771.1_cds_WP_002743311.1_861
NZ_CP020771.1_cds_WP_002742920.1_3731
NZ_CP020771.1_cds_WP_002741828.1_4155
NZ_CP020771.1_cds_WP_002746713.1_2628
NZ_CP020771.1_cds_WP_004157445.1_1002
NZ_CP020771.1_cds_WP_002744462.1_3149
NZ_CP020771.1_cds_WP_002744124.1_4047
NZ_CP020771.1_cds_WP_002745245.1_238
NZ_CP020771.1_cds_WP_002737353.1_4331
NZ_CP020771.1_cds_2618
NZ_CP020771.1_cds_WP_002742537.1_143
NZ_CP020771.1_cds_WP_002736522.1_3096
NZ_CP020771.1_cds_WP_002737924.1_3039
NZ_CP020771.1_cds_WP_002740540.1_730
NZ_CP020771.1_cds_WP_002747599.1_1739
NZ_CP020771.1_cds_WP_084989998.1_3186
NZ_CP020771.1_cds_WP_002747012.1_3521
NZ_CP020771.1_cds_WP_002740239.1_2498
NZ_CP020771.1_cds_WP_002731952.1_585
NZ_CP020771.1_cds_WP_004157552.1_2489
NZ_CP020771.1_cds_WP_084989787.1_147
NZ_CP020771.1_cds_WP_002747775.1_4684
NZ_CP020771.1_cds_WP_084989908.1_2081
NZ_CP020771.1_cds_WP_002732855.1_1341
NZ_CP020771.1_cds_WP_110980713.1_4685
NZ_CP020771.1_cds_WP_002743058.1_3041
NZ_CP020771.1_cds_WP_002748921.1_551
NZ_CP020771.1_cds_2422
NZ_CP020771.1_cds_WP_036400399.1_3747
NZ_CP020771.1_cds_WP_002742481.1_112
NZ_CP020771.1_cds_WP_002745379.1_621
NZ_CP020771.1_cds_WP_004157660.1_2468
NZ_CP020771.1_cds_WP_036399246.1_4719
NZ_CP020771.1_cds_WP_002745306.1_214
NZ_CP020771.1_cds_WP_002747035.1_3541
NZ_CP020771.1_cds_902
NZ_CP020771.1_cds_WP_002748538.1_4515
NZ_CP020771.1_cds_WP_002746813.1_2585
NZ_CP020771.1_cds_WP_002742412.1_80
NZ_CP020771.1_cds_WP_036403300.1_825
NZ_CP020771.1_cds_WP_002732376.1_577
NZ_CP020771.1_cds_WP_002733588.1_1574
NZ_CP020771.1_cds_WP_036399673.1_1279
NZ_CP020771.1_cds_WP_002747177.1_3605
NZ_CP020771.1_cds_WP_002748168.1_404
NZ_CP020771.1_cds_WP_002739857.1_1859
NZ_CP020771.1_cds_WP_002740904.1_1572
NZ_CP020771.1_cds_WP_002749571.1_474
NZ_CP020771.1_cds_WP_002741837.1_4149
NZ_CP020771.1_cds_WP_002742645.1_2369
NZ_CP020771.1_cds_WP_080612751.1_2588
NZ_CP020771.1_cds_WP_002746711.1_2630
NZ_CP020771.1_cds_WP_002740672.1_4451
NZ_CP020771.1_cds_WP_002747119.1_3580
NZ_CP020771.1_cds_WP_036388426.1_561
NZ_CP020771.1_cds_2644
NZ_CP020771.1_cds_WP_002744943.1_4595
NZ_CP020771.1_cds_WP_036399829.1_4152
NZ_CP020771.1_cds_WP_002747450.1_3837
NZ_CP020771.1_cds_WP_002742571.1_159
NZ_CP020771.1_cds_WP_002742578.1_170
NZ_CP020771.1_cds_WP_002742629.1_2377
NZ_CP020771.1_cds_WP_036399715.1_1241
NZ_CP020771.1_cds_WP_002741121.1_1452
NZ_CP020771.1_cds_WP_201261446.1_1537
NZ_CP020771.1_cds_WP_002748308.1_3505
NZ_CP020771.1_cds_WP_002745064.1_327
NZ_CP020771.1_cds_WP_036401616.1_3956
NZ_CP020771.1_cds_WP_002737043.1_4770
NZ_CP020771.1_cds_WP_002747267.1_3645
NZ_CP020771.1_cds_WP_002744935.1_4591
NZ_CP020771.1_cds_WP_002744700.1_2204
NZ_CP020771.1_cds_WP_002747504.1_4361
NZ_CP020771.1_cds_WP_002748421.1_435
NZ_CP020771.1_cds_WP_002748340.1_2479
NZ_CP020771.1_cds_WP_002748045.1_347
NZ_CP020771.1_cds_WP_036403155.1_956
NZ_CP020771.1_cds_WP_084989986.1_3047
NZ_CP020771.1_cds_WP_036401717.1_1126
NZ_CP020771.1_cds_WP_002740965.1_1543
NZ_CP020771.1_cds_568
NZ_CP020771.1_cds_WP_002746110.1_3477
NZ_CP020771.1_cds_WP_002745408.1_3969
NZ_CP020771.1_cds_WP_002744828.1_2128
NZ_CP020771.1_cds_WP_002743386.1_897
NZ_CP020771.1_cds_WP_084989996.1_3155
NZ_CP020771.1_cds_WP_084990033.1_3716
NZ_CP020771.1_cds_WP_036403152.1_952
NZ_CP020771.1_cds_WP_002742459.1_102
NZ_CP020771.1_cds_WP_002742476.1_110
NZ_CP020771.1_cds_WP_002746839.1_2573
NZ_CP020771.1_cds_WP_002748356.1_2455
NZ_CP020771.1_cds_WP_002740340.1_4724
NZ_CP020771.1_cds_WP_036402170.1_2681
NZ_CP020771.1_cds_WP_002742602.1_188
NZ_CP020771.1_cds_WP_002737505.1_2298
NZ_CP020771.1_cds_WP_002743053.1_3036
NZ_CP020771.1_cds_WP_084990119.1_1520
NZ_CP020771.1_cds_WP_194033526.1_3595
NZ_CP020771.1_cds_WP_002748770.1_4625
NZ_CP020771.1_cds_WP_002744658.1_2231
NZ_CP020771.1_cds_WP_002742991.1_2989
NZ_CP020771.1_cds_WP_036402998.1_3890
NZ_CP020771.1_cds_WP_231828574.1_4523
NZ_CP020771.1_cds_WP_002742889.1_3712
NZ_CP020771.1_cds_WP_002735837.1_2246
NZ_CP020771.1_cds_WP_004157664.1_2466
NZ_CP020771.1_cds_WP_002745598.1_1188
NZ_CP020771.1_cds_WP_002740604.1_4409
NZ_CP020771.1_cds_WP_084990008.1_3389
NZ_CP020771.1_cds_WP_002741356.1_1326
NZ_CP020771.1_cds_WP_002748923.1_552
NZ_CP020771.1_cds_WP_002743261.1_833
NZ_CP020771.1_cds_WP_002748422.1_436
NZ_CP020771.1_cds_WP_002745246.1_237
NZ_CP020771.1_cds_WP_002746810.1_2587
NZ_CP020771.1_cds_WP_153044882.1_4581
NZ_CP020771.1_cds_WP_002736230.1_2355
NZ_CP020771.1_cds_WP_002742855.1_3700
NZ_CP020771.1_cds_WP_002746000.1_2493
NZ_CP020771.1_cds_WP_002734086.1_1501
NZ_CP020771.1_cds_WP_002748971.1_2419
NZ_CP020771.1_cds_917
NZ_CP020771.1_cds_WP_002743749.1_1956
NZ_CP020771.1_cds_WP_002748503.1_4525
NZ_CP020771.1_cds_WP_080612720.1_1940
NZ_CP020771.1_cds_WP_002746955.1_1787
NZ_CP020771.1_cds_WP_002734319.1_4275
NZ_CP020771.1_cds_WP_002748683.1_3888
NZ_CP020771.1_cds_WP_002747727.1_4740
NZ_CP020771.1_cds_893
NZ_CP020771.1_cds_WP_002740432.1_787
NZ_CP020771.1_cds_WP_235616119.1_1170
NZ_CP020771.1_cds_WP_084989854.1_1308
NZ_CP020771.1_cds_WP_002747233.1_3631
NZ_CP020771.1_cds_WP_002733724.1_2771
NZ_CP020771.1_cds_3187
NZ_CP020771.1_cds_WP_036401352.1_4608
NZ_CP020771.1_cds_WP_002746740.1_2619
NZ_CP020771.1_cds_WP_002740997.1_1528
NZ_CP020771.1_cds_2800
NZ_CP020771.1_cds_WP_012267019.1_3095
NZ_CP020771.1_cds_WP_002748162.1_401
NZ_CP020771.1_cds_WP_002747227.1_3628
NZ_CP020771.1_cds_WP_036400891.1_2039
NZ_CP020771.1_cds_WP_002747275.1_3649
NZ_CP020771.1_cds_WP_002745696.1_1151
NZ_CP020771.1_cds_WP_002743307.1_859
NZ_CP020771.1_cds_WP_002748745.1_4635
NZ_CP020771.1_cds_3577
NZ_CP020771.1_cds_WP_002742689.1_2342
NZ_CP020771.1_cds_1515
NZ_CP020771.1_cds_WP_080612722.1_2088
NZ_CP020771.1_cds_WP_002745786.1_1620
NZ_CP020771.1_cds_WP_036400717.1_1854
NZ_CP020771.1_cds_WP_002747749.1_4695
NZ_CP020771.1_cds_WP_002737489.1_3985
NZ_CP020771.1_cds_WP_002744710.1_2201
NZ_CP020771.1_cds_WP_002743719.1_1946
NZ_CP020771.1_cds_WP_002737392.1_2312
NZ_CP020771.1_cds_WP_002742998.1_2995
NZ_CP020771.1_cds_WP_002736597.1_2974
NZ_CP020771.1_cds_WP_230457624.1_1003
NZ_CP020771.1_cds_WP_004157716.1_1761
NZ_CP020771.1_cds_WP_002747277.1_3650
NZ_CP020771.1_cds_WP_002741773.1_4185
NZ_CP020771.1_cds_WP_036399809.1_4226
NZ_CP020771.1_cds_WP_110980652.1_592
NZ_CP020771.1_cds_WP_002744314.1_1097
NZ_CP020771.1_cds_WP_002742690.1_2341
NZ_CP020771.1_cds_WP_002740975.1_1538
NZ_CP020771.1_cds_WP_002740366.1_4720
NZ_CP020771.1_cds_WP_002747840.1_3675
NZ_CP020771.1_cds_WP_002748936.1_557
NZ_CP020771.1_cds_WP_002742563.1_151
NZ_CP020771.1_cds_WP_110980741.1_3953
NZ_CP020771.1_cds_WP_036399846.1_4144
NZ_CP020771.1_cds_WP_228036203.1_4310
NZ_CP020771.1_cds_WP_002744657.1_2232
NZ_CP020771.1_cds_WP_002745620.1_1179
NZ_CP020771.1_cds_WP_002742031.1_3319
NZ_CP020771.1_cds_WP_002745601.1_1186
NZ_CP020771.1_cds_WP_002747010.1_3520
NZ_CP020771.1_cds_WP_002747401.1_3822
NZ_CP020771.1_cds_WP_002747449.1_3836
NZ_CP020771.1_cds_WP_002744905.1_4574
NZ_CP020771.1_cds_WP_002745459.1_3952
NZ_CP020771.1_cds_WP_036400956.1_4019
NZ_CP020771.1_cds_WP_002745324.1_200
NZ_CP020771.1_cds_WP_002749344.1_667
NZ_CP020771.1_cds_WP_002743575.1_1874
NZ_CP020771.1_cds_WP_002747523.1_3461
NZ_CP020771.1_cds_WP_036402212.1_2638
NZ_CP020771.1_cds_WP_036401272.1_2139
NZ_CP020771.1_cds_2836
NZ_CP020771.1_cds_WP_002742734.1_2297
NZ_CP020771.1_cds_WP_002744908.1_4577
NZ_CP020771.1_cds_WP_002744484.1_3444
NZ_CP020771.1_cds_WP_036400176.1_177
NZ_CP020771.1_cds_WP_002738510.1_4636
NZ_CP020771.1_cds_WP_002770648.1_2488
NZ_CP020771.1_cds_WP_002786792.1_3811
NZ_CP020771.1_cds_WP_002747189.1_3609
NZ_CP020771.1_cds_WP_002737433.1_2236
NZ_CP020771.1_cds_WP_002747978.1_4706
NZ_CP020771.1_cds_2025
NZ_CP020771.1_cds_WP_002742030.1_3320
NZ_CP020771.1_cds_WP_002742884.1_3707
NZ_CP020771.1_cds_WP_002744523.1_4342
NZ_CP020771.1_cds_WP_002744169.1_4066
NZ_CP020771.1_cds_WP_002745125.1_295
NZ_CP020771.1_cds_WP_002742439.1_94
NZ_CP020771.1_cds_WP_002747571.1_1725
NZ_CP020771.1_cds_WP_002742564.1_152
NZ_CP020771.1_cds_WP_002743946.1_2059
NZ_CP020771.1_cds_WP_036401861.1_1011
NZ_CP020771.1_cds_WP_002745939.1_1697
NZ_CP020771.1_cds_WP_002744413.1_1057
NZ_CP020771.1_cds_WP_002745147.1_277
NZ_CP020771.1_cds_WP_002747669.1_4769
NZ_CP020771.1_cds_WP_002745599.1_1187
NZ_CP020771.1_cds_WP_036402341.1_3560
NZ_CP020771.1_cds_WP_036399831.1_4151
NZ_CP020771.1_cds_WP_002740706.1_4464
NZ_CP020771.1_cds_WP_004162053.1_362
NZ_CP020771.1_cds_WP_004156896.1_3255
NZ_CP020771.1_cds_WP_002749060.1_958
NZ_CP020771.1_cds_WP_002739434.1_150
NZ_CP020771.1_cds_WP_002745357.1_641
NZ_CP020771.1_cds_WP_002744641.1_2245
NZ_CP020771.1_cds_WP_084990041.1_3818
NZ_CP020771.1_cds_WP_002746458.1_2765
NZ_CP020771.1_cds_WP_084989895.1_1970
NZ_CP020771.1_cds_WP_084989785.1_35
NZ_CP020771.1_cds_WP_002745102.1_304
NZ_CP020771.1_cds_1632
NZ_CP020771.1_cds_WP_036402613.1_3673
NZ_CP020771.1_cds_WP_002746769.1_2603
NZ_CP020771.1_cds_WP_002740671.1_4450
NZ_CP020771.1_cds_WP_004157352.1_1868
NZ_CP020771.1_cds_WP_002747027.1_3533
NZ_CP020771.1_cds_WP_002744345.1_1085
NZ_CP020771.1_cds_WP_002742561.1_149
NZ_CP020771.1_cds_WP_084989800.1_281
NZ_CP020771.1_cds_WP_002746252.1_2910
NZ_CP020771.1_cds_WP_084989786.1_43
NZ_CP020771.1_cds_WP_036400794.1_1964
NZ_CP020771.1_cds_WP_002751481.1_3404
NZ_CP020771.1_cds_WP_002742986.1_2987
NZ_CP020771.1_cds_WP_002743625.1_1903
NZ_CP020771.1_cds_1193
NZ_CP020771.1_cds_WP_002743089.1_3060
NZ_CP020771.1_cds_WP_002742669.1_2356
NZ_CP020771.1_cds_WP_002746234.1_2922
NZ_CP020771.1_cds_WP_036403219.1_809
NZ_CP020771.1_cds_WP_002741647.1_4261
NZ_CP020771.1_cds_WP_002742880.1_3704
NZ_CP020771.1_cds_WP_084989927.1_2311
NZ_CP020771.1_cds_WP_002738634.1_194
NZ_CP020771.1_cds_WP_002748301.1_3500
NZ_CP020771.1_cds_WP_002742000.1_3345
NZ_CP020771.1_cds_WP_051048486.1_2905
NZ_CP020771.1_cds_WP_004157245.1_3118
NZ_CP020771.1_cds_WP_228036327.1_3824
NZ_CP020771.1_cds_WP_235616122.1_2348
NZ_CP020771.1_cds_WP_002746943.1_2537
NZ_CP020771.1_cds_WP_002745417.1_3964
NZ_CP020771.1_cds_WP_002741039.1_1498
NZ_CP020771.1_cds_WP_002743688.1_1929
NZ_CP020771.1_cds_WP_036400823.1_1986
NZ_CP020771.1_cds_WP_002737834.1_4348
NZ_CP020771.1_cds_WP_002747842.1_3676
NZ_CP020771.1_cds_WP_002746781.1_2599
NZ_CP020771.1_cds_WP_002745527.1_3927
NZ_CP020771.1_cds_WP_002747940.1_1802
NZ_CP020771.1_cds_WP_002736399.1_3335
NZ_CP020771.1_cds_WP_036402723.1_370
NZ_CP020771.1_cds_WP_002748827.1_501
NZ_CP020771.1_cds_WP_002743071.1_3050
NZ_CP020771.1_cds_WP_002743357.1_884
NZ_CP020771.1_cds_WP_002743152.1_3097
NZ_CP020771.1_cds_WP_002742162.1_3259
NZ_CP020771.1_cds_WP_002744058.1_3992
NZ_CP020771.1_cds_WP_036402164.1_2720
NZ_CP020771.1_cds_WP_002740401.1_805
NZ_CP020771.1_cds_WP_036401626.1_3938
NZ_CP020771.1_cds_WP_036403194.1_3873
NZ_CP020771.1_cds_WP_002741669.1_4250
NZ_CP020771.1_cds_2649
NZ_CP020771.1_cds_WP_002741323.1_1347
NZ_CP020771.1_cds_WP_002745664.1_1163
NZ_CP020771.1_cds_WP_084989859.1_1380
NZ_CP020771.1_cds_WP_002742113.1_3285
NZ_CP020771.1_cds_WP_002747944.1_1800
NZ_CP020771.1_cds_WP_002747143.1_3584
NZ_CP020771.1_cds_WP_036399371.1_607
NZ_CP020771.1_cds_WP_036401792.1_1678
NZ_CP020771.1_cds_WP_084989911.1_2130
NZ_CP020771.1_cds_WP_002742082.1_3297
NZ_CP020771.1_cds_WP_002744957.1_4603
NZ_CP020771.1_cds_WP_002747934.1_1804
NZ_CP020771.1_cds_WP_002742661.1_2358
NZ_CP020771.1_cds_3194
NZ_CP020771.1_cds_WP_002743343.1_878
NZ_CP020771.1_cds_WP_002749739.1_2252
NZ_CP020771.1_cds_WP_002749201.1_811
NZ_CP020771.1_cds_WP_004157496.1_989
NZ_CP020771.1_cds_WP_002746053.1_2979
NZ_CP020771.1_cds_WP_002742828.1_2897
NZ_CP020771.1_cds_WP_002740068.1_1860
NZ_CP020771.1_cds_WP_002737739.1_3845
NZ_CP020771.1_cds_WP_016516741.1_1024
NZ_CP020771.1_cds_WP_002740883.1_1586
NZ_CP020771.1_cds_WP_002747014.1_3523
NZ_CP020771.1_cds_WP_002786880.1_3935
NZ_CP020771.1_cds_WP_084989932.1_2357
NZ_CP020771.1_cds_WP_002746709.1_2631
NZ_CP020771.1_cds_WP_002746198.1_2935
NZ_CP020771.1_cds_WP_004157435.1_1004
NZ_CP020771.1_cds_WP_036402231.1_2596
NZ_CP020771.1_cds_WP_002741686.1_4241
NZ_CP020771.1_cds_WP_002740638.1_4432
NZ_CP020771.1_cds_WP_002748551.1_4511
NZ_CP020771.1_cds_WP_002748582.1_4493
NZ_CP020771.1_cds_WP_002741535.1_1239
NZ_CP020771.1_cds_WP_002741528.1_1242
NZ_CP020771.1_cds_WP_002740992.1_1530
NZ_CP020771.1_cds_WP_002746902.1_2553
NZ_CP020771.1_cds_WP_002744449.1_1032
NZ_CP020771.1_cds_WP_002747824.1_4662
NZ_CP020771.1_cds_WP_002747857.1_3656
NZ_CP020771.1_cds_WP_002747861.1_3658
NZ_CP020771.1_cds_WP_002749411.1_576
NZ_CP020771.1_cds_WP_002741277.1_1370
NZ_CP020771.1_cds_WP_002744674.1_2220
NZ_CP020771.1_cds_WP_002745897.1_1673
NZ_CP020771.1_cds_WP_002746687.1_2642
NZ_CP020771.1_cds_WP_002736108.1_3165
NZ_CP020771.1_cds_WP_002742419.1_84
NZ_CP020771.1_cds_WP_002745098.1_307
NZ_CP020771.1_cds_2896
NZ_CP020771.1_cds_WP_002747547.1_12
NZ_CP020771.1_cds_WP_002745688.1_1153
NZ_CP020771.1_cds_WP_002741917.1_3373
NZ_CP020771.1_cds_WP_002742495.1_122
NZ_CP020771.1_cds_WP_002740397.1_4711
NZ_CP020771.1_cds_WP_002737239.1_4367
NZ_CP020771.1_cds_WP_002737568.1_3951
NZ_CP020771.1_cds_WP_036400020.1_3201
NZ_CP020771.1_cds_WP_002749370.1_829
NZ_CP020771.1_cds_WP_004156964.1_2329
NZ_CP020771.1_cds_WP_002741986.1_3351
NZ_CP020771.1_cds_WP_002740698.1_4456
NZ_CP020771.1_cds_WP_002735375.1_13
NZ_CP020771.1_cds_WP_002743979.1_2075
NZ_CP020771.1_cds_WP_002748346.1_2472
NZ_CP020771.1_cds_WP_002742436.1_92
NZ_CP020771.1_cds_WP_002732265.1_1712
NZ_CP020771.1_cds_WP_002751490.1_3410
NZ_CP020771.1_cds_WP_002740479.1_761
NZ_CP020771.1_cds_WP_002748966.1_570
NZ_CP020771.1_cds_WP_002744018.1_3980
NZ_CP020771.1_cds_WP_002743573.1_1873
NZ_CP020771.1_cds_WP_002741843.1_4147
NZ_CP020771.1_cds_WP_002748173.1_406
NZ_CP020771.1_cds_WP_004157472.1_994
NZ_CP020771.1_cds_WP_084990014.1_3455
NZ_CP020771.1_cds_WP_002739617.1_2867
NZ_CP020771.1_cds_WP_002741934.1_3368
NZ_CP020771.1_cds_WP_002745279.1_220
NZ_CP020771.1_cds_WP_002746508.1_2742
NZ_CP020771.1_cds_WP_002741839.1_4148
NZ_CP020771.1_cds_WP_002742359.1_45
NZ_CP020771.1_cds_WP_002742463.1_105
NZ_CP020771.1_cds_WP_002747928.1_1809
NZ_CP020771.1_cds_WP_002747866.1_3660
NZ_CP020771.1_cds_WP_002742775.1_2274
NZ_CP020771.1_cds_WP_002742906.1_3722
NZ_CP020771.1_cds_WP_002748289.1_3493
NZ_CP020771.1_cds_WP_002749646.1_4088
NZ_CP020771.1_cds_WP_002741736.1_4215
NZ_CP020771.1_cds_WP_230457633.1_2626
NZ_CP020771.1_cds_WP_002742304.1_3179
NZ_CP020771.1_cds_WP_002741886.1_4133
NZ_CP020771.1_cds_WP_002737445.1_3534
NZ_CP020771.1_cds_WP_002741310.1_1358
NZ_CP020771.1_cds_WP_002747514.1_3457
NZ_CP020771.1_cds_WP_002746957.1_1788
NZ_CP020771.1_cds_WP_002740987.1_1534
NZ_CP020771.1_cds_WP_002744733.1_2184
NZ_CP020771.1_cds_WP_084989812.1_515
NZ_CP020771.1_cds_1646
NZ_CP020771.1_cds_WP_002741807.1_4167
NZ_CP020771.1_cds_WP_002740815.1_3417
NZ_CP020771.1_cds_WP_002745440.1_3958
NZ_CP020771.1_cds_WP_004156917.1_181
NZ_CP020771.1_cds_WP_036401128.1_4346
NZ_CP020771.1_cds_WP_002749272.1_3167
NZ_CP020771.1_cds_WP_036399615.1_1349
NZ_CP020771.1_cds_WP_002743757.1_1962
NZ_CP020771.1_cds_WP_002753232.1_1963
NZ_CP020771.1_cds_WP_002778119.1_1763
NZ_CP020771.1_cds_WP_002749621.1_1783
NZ_CP020771.1_cds_WP_002748182.1_408
NZ_CP020771.1_cds_WP_002747249.1_3639
NZ_CP020771.1_cds_WP_002731777.1_848
NZ_CP020771.1_cds_WP_012265708.1_256
NZ_CP020771.1_cds_WP_002748887.1_532
NZ_CP020771.1_cds_WP_002745792.1_1625
NZ_CP020771.1_cds_WP_002732080.1_947
NZ_CP020771.1_cds_WP_036399472.1_1507
NZ_CP020771.1_cds_WP_002749435.1_2118
NZ_CP020771.1_cds_WP_002741213.1_1404
NZ_CP020771.1_cds_WP_002745455.1_3954
NZ_CP020771.1_cds_WP_002775876.1_2325
NZ_CP020771.1_cds_WP_153044881.1_4561
NZ_CP020771.1_cds_WP_002746188.1_2942
NZ_CP020771.1_cds_WP_002742029.1_3321
NZ_CP020771.1_cds_WP_084990036.1_3774
NZ_CP020771.1_cds_WP_036399796.1_4236
NZ_CP020771.1_cds_1205
NZ_CP020771.1_cds_WP_084989827.1_665
NZ_CP020771.1_cds_WP_002749622.1_1782
NZ_CP020771.1_cds_WP_002747569.1_1724
NZ_CP020771.1_cds_WP_002741353.1_1329
NZ_CP020771.1_cds_44
NZ_CP020771.1_cds_WP_036400820.1_1984
NZ_CP020771.1_cds_WP_002739840.1_2866
NZ_CP020771.1_cds_WP_036401681.1_1200
NZ_CP020771.1_cds_WP_036401735.1_1629
NZ_CP020771.1_cds_WP_002746891.1_2557
NZ_CP020771.1_cds_WP_002743735.1_1951
NZ_CP020771.1_cds_WP_002748785.1_4618
NZ_CP020771.1_cds_WP_002745325.1_199
NZ_CP020771.1_cds_WP_161491779.1_4138
NZ_CP020771.1_cds_WP_002741750.1_4202
NZ_CP020771.1_cds_WP_002743041.1_3031
NZ_CP020771.1_cds_WP_002748049.1_349
NZ_CP020771.1_cds_WP_235616109.1_3108
NZ_CP020771.1_cds_WP_002745380.1_620
NZ_CP020771.1_cds_WP_084989981.1_3022
NZ_CP020771.1_cds_WP_002743618.1_1900
NZ_CP020771.1_cds_WP_002745875.1_1664
NZ_CP020771.1_cds_WP_002738845.1_4607
NZ_CP020771.1_cds_WP_002746764.1_2605
NZ_CP020771.1_cds_WP_002749459.1_3913
NZ_CP020771.1_cds_WP_036401798.1_1681
NZ_CP020771.1_cds_4266
NZ_CP020771.1_cds_WP_036400673.1_923
NZ_CP020771.1_cds_WP_002731893.1_1214
NZ_CP020771.1_cds_WP_002742007.1_3341
NZ_CP020771.1_cds_WP_002744627.1_2250
NZ_CP020771.1_cds_WP_002745145.1_278
NZ_CP020771.1_cds_WP_002742273.1_3192
NZ_CP020771.1_cds_WP_002745305.1_215
NZ_CP020771.1_cds_WP_002743093.1_3062
NZ_CP020771.1_cds_WP_002749264.1_3157
NZ_CP020771.1_cds_WP_002745352.1_648
NZ_CP020771.1_cds_WP_002746163.1_2957
NZ_CP020771.1_cds_WP_036400064.1_29
NZ_CP020771.1_cds_WP_002742833.1_2894
NZ_CP020771.1_cds_WP_002743854.1_2005
NZ_CP020771.1_cds_WP_002746983.1_3396
NZ_CP020771.1_cds_27
NZ_CP020771.1_cds_WP_002737741.1_389
NZ_CP020771.1_cds_WP_002748723.1_4644
NZ_CP020771.1_cds_WP_002741685.1_4242
NZ_CP020771.1_cds_WP_002748710.1_2392
NZ_CP020771.1_cds_WP_002744108.1_4042
NZ_CP020771.1_cds_WP_002740818.1_3415
NZ_CP020771.1_cds_2802
NZ_CP020771.1_cds_WP_002740833.1_1715
NZ_CP020771.1_cds_WP_002748886.1_531
NZ_CP020771.1_cds_WP_002746248.1_2912
NZ_CP020771.1_cds_WP_002741936.1_3367
NZ_CP020771.1_cds_WP_084989821.1_587
NZ_CP020771.1_cds_WP_194032621.1_255
NZ_CP020771.1_cds_WP_002749186.1_3859
NZ_CP020771.1_cds_WP_002743713.1_1943
NZ_CP020771.1_cds_WP_004157412.1_1009
NZ_CP020771.1_cds_WP_002742835.1_2893
NZ_CP020771.1_cds_WP_002740787.1_3434
NZ_CP020771.1_cds_612
NZ_CP020771.1_cds_1073
NZ_CP020771.1_cds_WP_084990078.1_4303
NZ_CP020771.1_cds_WP_002748741.1_4638
NZ_CP020771.1_cds_WP_002737188.1_329
NZ_CP020771.1_cds_WP_002741829.1_4154
NZ_CP020771.1_cds_WP_002736196.1_1822
NZ_CP020771.1_cds_WP_002740608.1_4416
NZ_CP020771.1_cds_WP_228036073.1_3735
NZ_CP020771.1_cds_WP_002741732.1_4218
NZ_CP020771.1_cds_WP_036402923.1_4533
NZ_CP020771.1_cds_WP_002742247.1_3203
NZ_CP020771.1_cds_279
NZ_CP020771.1_cds_WP_002745866.1_1660
NZ_CP020771.1_cds_WP_002740566.1_4386
NZ_CP020771.1_cds_WP_002735500.1_645
NZ_CP020771.1_cds_WP_002747279.1_3652
NZ_CP020771.1_cds_WP_002741884.1_4134
NZ_CP020771.1_cds_WP_036401080.1_1047
NZ_CP020771.1_cds_WP_036400352.1_2895
NZ_CP020771.1_cds_WP_230457605.1_4051
NZ_CP020771.1_cds_WP_002742472.1_108
NZ_CP020771.1_cds_WP_002743813.1_1988
NZ_CP020771.1_cds_WP_002743067.1_3048
NZ_CP020771.1_cds_WP_004157666.1_2465
NZ_CP020771.1_cds_WP_080612768.1_3909
NZ_CP020771.1_cds_WP_002748030.1_341
NZ_CP020771.1_cds_WP_002743063.1_3043
NZ_CP020771.1_cds_WP_002746625.1_2678
NZ_CP020771.1_cds_WP_002738851.1_4726
NZ_CP020771.1_cds_WP_002734244.1_4473
NZ_CP020771.1_cds_WP_002742929.1_3739
NZ_CP020771.1_cds_WP_004157088.1_3765
NZ_CP020771.1_cds_WP_084990072.1_4234
NZ_CP020771.1_cds_WP_002747452.1_3839
NZ_CP020771.1_cds_WP_036400432.1_2997
NZ_CP020771.1_cds_WP_002741419.1_1303
NZ_CP020771.1_cds_WP_002743904.1_2036
NZ_CP020771.1_cds_WP_002746833.1_2576
NZ_CP020771.1_cds_4499
NZ_CP020771.1_cds_WP_002735990.1_4311
NZ_CP020771.1_cds_WP_036401531.1_224
NZ_CP020771.1_cds_WP_002737459.1_3094
NZ_CP020771.1_cds_WP_002745780.1_1614
NZ_CP020771.1_cds_WP_002746784.1_2597
NZ_CP020771.1_cds_WP_002744044.1_3983
NZ_CP020771.1_cds_WP_084990077.1_4280
NZ_CP020771.1_cds_WP_002740991.1_1531
NZ_CP020771.1_cds_896
NZ_CP020771.1_cds_WP_002792496.1_2227
NZ_CP020771.1_cds_WP_231828532.1_3312
NZ_CP020771.1_cds_WP_002742927.1_3737
NZ_CP020771.1_cds_WP_002741420.1_1302
NZ_CP020771.1_cds_WP_235616121.1_2343
NZ_CP020771.1_cds_WP_002748687.1_3884
NZ_CP020771.1_cds_WP_002745491.1_3939
NZ_CP020771.1_cds_WP_002746287.1_22
NZ_CP020771.1_cds_WP_002745272.1_223
NZ_CP020771.1_cds_WP_002740533.1_733
NZ_CP020771.1_cds_WP_002740944.1_1552
NZ_CP020771.1_cds_WP_002742841.1_2889
NZ_CP020771.1_cds_WP_036402188.1_2664
NZ_CP020771.1_cds_WP_002744349.1_1083
NZ_CP020771.1_cds_WP_002742836.1_2892
NZ_CP020771.1_cds_WP_002744451.1_1031
NZ_CP020771.1_cds_WP_002745407.1_3970
NZ_CP020771.1_cds_WP_002749227.1_2432
NZ_CP020771.1_cds_WP_036402182.1_2659
NZ_CP020771.1_cds_WP_002745777.1_1612
NZ_CP020771.1_cds_WP_084989937.1_2391
NZ_CP020771.1_cds_WP_002741232.1_1395
NZ_CP020771.1_cds_WP_002744438.1_1037
NZ_CP020771.1_cds_WP_002748490.1_4532
NZ_CP020771.1_cds_WP_002749237.1_2437
NZ_CP020771.1_cds_WP_002745938.1_1696
NZ_CP020771.1_cds_WP_002741119.1_1453
NZ_CP020771.1_cds_WP_002741942.1_3363
NZ_CP020771.1_cds_WP_002739236.1_4709
NZ_CP020771.1_cds_WP_110980653.1_654
NZ_CP020771.1_cds_WP_002745617.1_1181
NZ_CP020771.1_cds_WP_002744898.1_4571
NZ_CP020771.1_cds_WP_002736555.1_644
NZ_CP020771.1_cds_WP_002741269.1_1373
NZ_CP020771.1_cds_WP_002741138.1_1446
NZ_CP020771.1_cds_WP_002740748.1_598
NZ_CP020771.1_cds_WP_002745120.1_298
NZ_CP020771.1_cds_WP_002741006.1_1522
NZ_CP020771.1_cds_WP_002741306.1_1360
NZ_CP020771.1_cds_WP_002747709.1_4748
NZ_CP020771.1_cds_WP_002742885.1_3708
NZ_CP020771.1_cds_WP_002740558.1_4384
NZ_CP020771.1_cds_WP_230457638.1_3582
NZ_CP020771.1_cds_WP_002745505.1_3934
NZ_CP020771.1_cds_WP_002741230.1_1396
NZ_CP020771.1_cds_WP_036403093.1_548
NZ_CP020771.1_cds_WP_036399563.1_1386
NZ_CP020771.1_cds_WP_002740418.1_794
NZ_CP020771.1_cds_WP_002733784.1_959
NZ_CP020771.1_cds_WP_036400737.1_1872
NZ_CP020771.1_cds_WP_036399680.1_1265
NZ_CP020771.1_cds_WP_002740708.1_4465
NZ_CP020771.1_cds_WP_230457655.1_806
NZ_CP020771.1_cds_WP_002748257.1_2881
NZ_CP020771.1_cds_WP_084989976.1_2899
NZ_CP020771.1_cds_WP_002743246.1_1018
NZ_CP020771.1_cds_WP_002736334.1_11
NZ_CP020771.1_cds_WP_002737915.1_381
NZ_CP020771.1_cds_808
NZ_CP020771.1_cds_WP_002741515.1_1248
NZ_CP020771.1_cds_WP_002740888.1_1581
NZ_CP020771.1_cds_WP_230457623.1_1005
NZ_CP020771.1_cds_WP_002743294.1_847
NZ_CP020771.1_cds_WP_002746461.1_2762
NZ_CP020771.1_cds_WP_036402359.1_3571
NZ_CP020771.1_cds_4213
NZ_CP020771.1_cds_WP_002740354.1_4721
NZ_CP020771.1_cds_WP_036400574.1_3142
NZ_CP020771.1_cds_WP_002741089.1_1471
NZ_CP020771.1_cds_WP_002731783.1_1736
NZ_CP020771.1_cds_WP_002745956.1_1709
NZ_CP020771.1_cds_WP_002749235.1_2435
NZ_CP020771.1_cds_WP_002740949.1_1549
NZ_CP020771.1_cds_WP_002741347.1_1335
NZ_CP020771.1_cds_146
NZ_CP020771.1_cds_WP_002745850.1_1654
NZ_CP020771.1_cds_WP_002744877.1_4557
NZ_CP020771.1_cds_WP_002749578.1_471
NZ_CP020771.1_cds_WP_071591803.1_2006
NZ_CP020771.1_cds_WP_002744580.1_1640
NZ_CP020771.1_cds_WP_002739595.1_2450
NZ_CP020771.1_cds_WP_002747330.1_3793
NZ_CP020771.1_cds_WP_002745080.1_319
NZ_CP020771.1_cds_WP_002744748.1_2176
NZ_CP020771.1_cds_WP_230457583.1_2328
NZ_CP020771.1_cds_WP_084989871.1_1718
NZ_CP020771.1_cds_WP_002743613.1_1895
NZ_CP020771.1_cds_WP_002744810.1_2135
NZ_CP020771.1_cds_WP_002741322.1_1348
NZ_CP020771.1_cds_WP_002749005.1_2399
NZ_CP020771.1_cds_WP_002746624.1_2679
NZ_CP020771.1_cds_WP_002747747.1_4696
NZ_CP020771.1_cds_WP_004157227.1_3111
NZ_CP020771.1_cds_WP_002733321.1_2640
NZ_CP020771.1_cds_WP_002749134.1_702
NZ_CP020771.1_cds_WP_002741425.1_1300
NZ_CP020771.1_cds_WP_002749000.1_2401
NZ_CP020771.1_cds_WP_036400393.1_3736
NZ_CP020771.1_cds_WP_004157122.1_3019
NZ_CP020771.1_cds_WP_002741688.1_4240
NZ_CP020771.1_cds_WP_002744285.1_1114
NZ_CP020771.1_cds_WP_002744652.1_2237
NZ_CP020771.1_cds_WP_002736772.1_3762
NZ_CP020771.1_cds_WP_002746179.1_2945
NZ_CP020771.1_cds_WP_002747250.1_3640
NZ_CP020771.1_cds_WP_036399686.1_1258
NZ_CP020771.1_cds_WP_002743921.1_2049
NZ_CP020771.1_cds_WP_002742374.1_54
NZ_CP020771.1_cds_WP_002746487.1_2750
NZ_CP020771.1_cds_WP_228020959.1_1455
NZ_CP020771.1_cds_WP_002746540.1_2725
NZ_CP020771.1_cds_4020
NZ_CP020771.1_cds_WP_002743839.1_1997
NZ_CP020771.1_cds_WP_002746900.1_2554
NZ_CP020771.1_cds_WP_002748648.1_2855
NZ_CP020771.1_cds_WP_002742928.1_3738
NZ_CP020771.1_cds_WP_002741118.1_1454
NZ_CP020771.1_cds_WP_002749736.1_210
NZ_CP020771.1_cds_WP_153044875.1_3910
NZ_CP020771.1_cds_WP_002744476.1_3440
NZ_CP020771.1_cds_WP_002738957.1_3586
NZ_CP020771.1_cds_WP_002738355.1_4744
NZ_CP020771.1_cds_WP_002745595.1_1189
NZ_CP020771.1_cds_WP_002744072.1_4003
NZ_CP020771.1_cds_WP_002746167.1_2954
NZ_CP020771.1_cds_WP_036400429.1_2986
NZ_CP020771.1_cds_WP_002745648.1_1168
NZ_CP020771.1_cds_WP_036401340.1_4592
NZ_CP020771.1_cds_WP_002741342.1_1337
NZ_CP020771.1_cds_WP_002744004.1_2096
NZ_CP020771.1_cds_WP_002747187.1_3608
NZ_CP020771.1_cds_WP_002745668.1_1161
NZ_CP020771.1_cds_WP_002744955.1_4601
NZ_CP020771.1_cds_WP_002743887.1_2020
NZ_CP020771.1_cds_WP_002743993.1_2090
NZ_CP020771.1_cds_WP_002741944.1_3361
NZ_CP020771.1_cds_WP_002742566.1_153
NZ_CP020771.1_cds_WP_002743919.1_2048
NZ_CP020771.1_cds_WP_002742641.1_2370
NZ_CP020771.1_cds_WP_002744208.1_4099
NZ_CP020771.1_cds_WP_036400512.1_3089
NZ_CP020771.1_cds_WP_036399649.1_1316
NZ_CP020771.1_cds_WP_201261436.1_601
NZ_CP020771.1_cds_WP_002758477.1_800
NZ_CP020771.1_cds_WP_002744318.1_1095
NZ_CP020771.1_cds_WP_002742882.1_3705
NZ_CP020771.1_cds_WP_002746402.1_2786
NZ_CP020771.1_cds_WP_002741892.1_4130
NZ_CP020771.1_cds_WP_002747879.1_3666
NZ_CP020771.1_cds_WP_002794678.1_2621
NZ_CP020771.1_cds_WP_002748224.1_415
NZ_CP020771.1_cds_WP_002734171.1_1463
NZ_CP020771.1_cds_WP_002741693.1_4237
NZ_CP020771.1_cds_WP_004157246.1_3119
NZ_CP020771.1_cds_WP_051048501.1_2107
NZ_CP020771.1_cds_WP_002748600.1_4484
NZ_CP020771.1_cds_WP_002746457.1_2766
NZ_CP020771.1_cds_WP_002741609.1_4283
NZ_CP020771.1_cds_WP_002744950.1_4598
NZ_CP020771.1_cds_WP_002740942.1_1553
NZ_CP020771.1_cds_WP_002742308.1_3175
NZ_CP020771.1_cds_WP_002748856.1_516
NZ_CP020771.1_cds_WP_002749469.1_3911
NZ_CP020771.1_cds_WP_051048451.1_4205
NZ_CP020771.1_cds_1203
NZ_CP020771.1_cds_WP_002740824.1_3412
NZ_CP020771.1_cds_WP_002742627.1_2378
NZ_CP020771.1_cds_WP_002741304.1_1362
NZ_CP020771.1_cds_WP_002741519.1_1245
NZ_CP020771.1_cds_WP_002744774.1_2151
NZ_CP020771.1_cds_WP_002746762.1_2607
NZ_CP020771.1_cds_WP_002732383.1_1363
NZ_CP020771.1_cds_WP_084990031.1_3695
NZ_CP020771.1_cds_WP_002740610.1_4418
NZ_CP020771.1_cds_WP_080612735.1_4602
NZ_CP020771.1_cds_WP_036401738.1_1607
NZ_CP020771.1_cds_WP_161491777.1_3517
NZ_CP020771.1_cds_WP_002742774.1_2275
NZ_CP020771.1_cds_WP_002742129.1_3276
NZ_CP020771.1_cds_2172
NZ_CP020771.1_cds_WP_002741611.1_4282
NZ_CP020771.1_cds_WP_084990018.1_3518
NZ_CP020771.1_cds_WP_002752772.1_1686
NZ_CP020771.1_cds_WP_002744416.1_1055
NZ_CP020771.1_cds_WP_002746712.1_2629
NZ_CP020771.1_cds_WP_002749372.1_830
NZ_CP020771.1_cds_WP_036401867.1_1007
NZ_CP020771.1_cds_WP_002743986.1_2087
NZ_CP020771.1_cds_WP_004156967.1_2327
NZ_CP020771.1_cds_WP_002743994.1_2091
NZ_CP020771.1_cds_WP_004157097.1_3770
NZ_CP020771.1_cds_WP_002743479.1_928
NZ_CP020771.1_cds_WP_004157494.1_990
NZ_CP020771.1_cds_WP_002744640.1_2247
NZ_CP020771.1_cds_WP_002747672.1_4767
NZ_CP020771.1_cds_WP_002745790.1_1623
NZ_CP020771.1_cds_WP_036399557.1_1394
NZ_CP020771.1_cds_WP_002740466.1_769
NZ_CP020771.1_cds_WP_080612704.1_4170
NZ_CP020771.1_cds_WP_004157027.1_2313
NZ_CP020771.1_cds_WP_002743331.1_871
NZ_CP020771.1_cds_WP_002741025.1_1509
NZ_CP020771.1_cds_WP_002740916.1_1567
NZ_CP020771.1_cds_WP_230457604.1_4001
NZ_CP020771.1_cds_WP_036402619.1_3678
NZ_CP020771.1_cds_WP_002741562.1_1223
NZ_CP020771.1_cds_WP_002748369.1_2452
NZ_CP020771.1_cds_WP_002743583.1_1881
NZ_CP020771.1_cds_WP_197533180.1_1415
NZ_CP020771.1_cds_WP_002744602.1_4289
NZ_CP020771.1_cds_WP_002744886.1_4562
NZ_CP020771.1_cds_WP_002741477.1_1272
NZ_CP020771.1_cds_WP_002741812.1_4165
NZ_CP020771.1_cds_1605
NZ_CP020771.1_cds_WP_002742306.1_3177
NZ_CP020771.1_cds_WP_002747403.1_3823
NZ_CP020771.1_cds_WP_002741863.1_4141
NZ_CP020771.1_cds_WP_002744501.1_3453
NZ_CP020771.1_cds_WP_002744772.1_2152
NZ_CP020771.1_cds_WP_002743291.1_849
NZ_CP020771.1_cds_WP_036402244.1_2572
NZ_CP020771.1_cds_WP_002745870.1_1662
NZ_CP020771.1_cds_WP_002738397.1_4527
NZ_CP020771.1_cds_WP_002744096.1_4033
NZ_CP020771.1_cds_WP_002788716.1_2319
NZ_CP020771.1_cds_3269
NZ_CP020771.1_cds_WP_002747415.1_3827
NZ_CP020771.1_cds_WP_230457636.1_3556
NZ_CP020771.1_cds_WP_002746562.1_2717
NZ_CP020771.1_cds_WP_002746290.1_24
NZ_CP020771.1_cds_WP_002738641.1_3508
NZ_CP020771.1_cds_WP_002742080.1_3299
NZ_CP020771.1_cds_WP_002742886.1_3709
NZ_CP020771.1_cds_WP_002741445.1_1286
NZ_CP020771.1_cds_WP_002744047.1_3986
NZ_CP020771.1_cds_WP_004157116.1_3015
NZ_CP020771.1_cds_WP_002747777.1_4682
NZ_CP020771.1_cds_WP_002743840.1_1998
NZ_CP020771.1_cds_WP_002743091.1_3061
NZ_CP020771.1_cds_WP_002742958.1_3754
NZ_CP020771.1_cds_WP_002741913.1_3377
NZ_CP020771.1_cds_2083
NZ_CP020771.1_cds_WP_036402899.1_450
NZ_CP020771.1_cds_WP_002747773.1_4686
NZ_CP020771.1_cds_WP_036402653.1_1799
NZ_CP020771.1_cds_WP_002744752.1_2173
NZ_CP020771.1_cds_WP_004157113.1_3014
NZ_CP020771.1_cds_WP_002793914.1_1305
NZ_CP020771.1_cds_WP_002743955.1_2063
NZ_CP020771.1_cds_WP_002740402.1_804
NZ_CP020771.1_cds_504
NZ_CP020771.1_cds_WP_002734355.1_983
NZ_CP020771.1_cds_WP_002741656.1_4257
NZ_CP020771.1_cds_WP_004158653.1_79
NZ_CP020771.1_cds_WP_036401094.1_1038
NZ_CP020771.1_cds_WP_002745478.1_3945
NZ_CP020771.1_cds_WP_002748010.1_330
NZ_CP020771.1_cds_WP_002748275.1_2869
NZ_CP020771.1_cds_WP_036402448.1_3779
NZ_CP020771.1_cds_WP_002747575.1_1727
NZ_CP020771.1_cds_WP_002743225.1_3141
NZ_CP020771.1_cds_WP_036403205.1_3857
NZ_CP020771.1_cds_WP_002742491.1_119
NZ_CP020771.1_cds_WP_084990100.1_4659
NZ_CP020771.1_cds_WP_051048502.1_2110
NZ_CP020771.1_cds_WP_002741171.1_1433
NZ_CP020771.1_cds_WP_002745574.1_1198
NZ_CP020771.1_cds_WP_002747830.1_4660
NZ_CP020771.1_cds_WP_036400604.1_875
NZ_CP020771.1_cds_WP_002745993.1_2502
NZ_CP020771.1_cds_WP_080612748.1_2728
NZ_CP020771.1_cds_WP_002744895.1_4569
NZ_CP020771.1_cds_WP_002742043.1_2167
NZ_CP020771.1_cds_WP_002749316.1_678
NZ_CP020771.1_cds_WP_002744655.1_2234
NZ_CP020771.1_cds_WP_084989988.1_3072
NZ_CP020771.1_cds_WP_002793604.1_1013
NZ_CP020771.1_cds_WP_002746273.1_2902
NZ_CP020771.1_cds_WP_002744051.1_3989
NZ_CP020771.1_cds_WP_002749692.1_1771
NZ_CP020771.1_cds_WP_036400581.1_834
NZ_CP020771.1_cds_WP_002747623.1_4784
NZ_CP020771.1_cds_WP_002747612.1_1747
NZ_CP020771.1_cds_WP_002754507.1_2414
NZ_CP020771.1_cds_WP_004157225.1_3110
NZ_CP020771.1_cds_WP_036401355.1_4609
NZ_CP020771.1_cds_WP_036401828.1_1699
NZ_CP020771.1_cds_WP_002746284.1_19
NZ_CP020771.1_cds_WP_002748194.1_410
NZ_CP020771.1_cds_WP_002741024.1_1510
NZ_CP020771.1_cds_WP_002740581.1_4396
NZ_CP020771.1_cds_WP_002743011.1_3002
NZ_CP020771.1_cds_WP_002732646.1_4207
NZ_CP020771.1_cds_WP_002742400.1_71
NZ_CP020771.1_cds_WP_155119318.1_2721
NZ_CP020771.1_cds_WP_002735746.1_2972
NZ_CP020771.1_cds_WP_002747544.1_10
NZ_CP020771.1_cds_WP_004156986.1_2322
NZ_CP020771.1_cds_WP_002745680.1_1156
NZ_CP020771.1_cds_WP_002746783.1_2598
NZ_CP020771.1_cds_WP_231828577.1_3616
NZ_CP020771.1_cds_WP_002741704.1_4230
NZ_CP020771.1_cds_WP_002740606.1_4411
NZ_CP020771.1_cds_WP_002737109.1_4796
NZ_CP020771.1_cds_WP_036399491.1_1483
NZ_CP020771.1_cds_WP_002740931.1_1558
NZ_CP020771.1_cds_WP_002738938.1_4691
NZ_CP020771.1_cds_WP_051048469.1_1917
NZ_CP020771.1_cds_WP_002742838.1_2891
NZ_CP020771.1_cds_WP_002740503.1_745
NZ_CP020771.1_cds_WP_002746501.1_2746
NZ_CP020771.1_cds_WP_002746460.1_2763
NZ_CP020771.1_cds_WP_002735723.1_3300
NZ_CP020771.1_cds_WP_002742652.1_2364
NZ_CP020771.1_cds_WP_002742579.1_171
NZ_CP020771.1_cds_WP_084990013.1_3411
NZ_CP020771.1_cds_WP_002737400.1_4463
NZ_CP020771.1_cds_WP_002741883.1_4135
NZ_CP020771.1_cds_WP_002743255.1_1014
NZ_CP020771.1_cds_WP_002748032.1_342
NZ_CP020771.1_cds_WP_002747819.1_4664
NZ_CP020771.1_cds_WP_002743720.1_1947
NZ_CP020771.1_cds_WP_002743804.1_1982
NZ_CP020771.1_cds_WP_002744730.1_2188
NZ_CP020771.1_cds_WP_002744687.1_2212
NZ_CP020771.1_cds_WP_004157674.1_2461
NZ_CP020771.1_cds_WP_002744875.1_4556
NZ_CP020771.1_cds_WP_002775448.1_835
NZ_CP020771.1_cds_WP_002748028.1_339
NZ_CP020771.1_cds_WP_002734165.1_2662
NZ_CP020771.1_cds_WP_002748060.1_356
NZ_CP020771.1_cds_WP_002747597.1_1738
NZ_CP020771.1_cds_WP_002737694.1_4402
NZ_CP020771.1_cds_WP_002747620.1_4786
NZ_CP020771.1_cds_WP_002746523.1_2732
NZ_CP020771.1_cds_WP_002743272.1_845
NZ_CP020771.1_cds_WP_002747521.1_3460
NZ_CP020771.1_cds_WP_036402402.1_3629
NZ_CP020771.1_cds_WP_002745855.1_1657
NZ_CP020771.1_cds_WP_036400329.1_2272
NZ_CP020771.1_cds_WP_002740483.1_757
NZ_CP020771.1_cds_WP_235616114.1_4829
NZ_CP020771.1_cds_WP_002745275.1_222
NZ_CP020771.1_cds_WP_002746976.1_1797
NZ_CP020771.1_cds_WP_002748354.1_2456
NZ_CP020771.1_cds_WP_002749362.1_824
NZ_CP020771.1_cds_WP_084989860.1_1398
NZ_CP020771.1_cds_WP_036402439.1_3781
NZ_CP020771.1_cds_WP_002745743.1_1134
NZ_CP020771.1_cds_WP_002737451.1_2955
NZ_CP020771.1_cds_WP_002740817.1_3416
NZ_CP020771.1_cds_WP_002745405.1_3972
NZ_CP020771.1_cds_WP_002735805.1_3164
NZ_CP020771.1_cds_WP_002750786.1_4146
NZ_CP020771.1_cds_WP_002740387.1_4714
NZ_CP020771.1_cds_WP_002744060.1_3993
NZ_CP020771.1_cds_WP_228036176.1_3284
NZ_CP020771.1_cds_WP_002741802.1_4169
NZ_CP020771.1_cds_WP_002743401.1_901
NZ_CP020771.1_cds_WP_002740556.1_4383
NZ_CP020771.1_cds_2804
NZ_CP020771.1_cds_WP_051048503.1_4520
NZ_CP020771.1_cds_WP_036400556.1_3132
NZ_CP020771.1_cds_WP_002735793.1_15
NZ_CP020771.1_cds_WP_002740473.1_765
NZ_CP020771.1_cds_WP_002740449.1_778
NZ_CP020771.1_cds_WP_002746650.1_2663
NZ_CP020771.1_cds_WP_002749044.1_1124
NZ_CP020771.1_cds_WP_002747451.1_3838
NZ_CP020771.1_cds_WP_002745490.1_3940
NZ_CP020771.1_cds_WP_084990037.1_3796
NZ_CP020771.1_cds_WP_002741472.1_1274
NZ_CP020771.1_cds_WP_002744095.1_4032
NZ_CP020771.1_cds_WP_002743623.1_1902
NZ_CP020771.1_cds_WP_002790638.1_2330
NZ_CP020771.1_cds_WP_036400173.1_176
NZ_CP020771.1_cds_WP_002745382.1_619
NZ_CP020771.1_cds_WP_002749102.1_709
NZ_CP020771.1_cds_WP_002747500.1_4363
NZ_CP020771.1_cds_WP_002736544.1_1827
NZ_CP020771.1_cds_WP_002741551.1_1235
NZ_CP020771.1_cds_WP_002744660.1_2230
NZ_CP020771.1_cds_WP_002743570.1_1871
NZ_CP020771.1_cds_WP_002748674.1_3895
NZ_CP020771.1_cds_WP_002747917.1_1814
NZ_CP020771.1_cds_WP_002746049.1_2978
NZ_CP020771.1_cds_WP_002748195.1_411
NZ_CP020771.1_cds_WP_036400981.1_4061
NZ_CP020771.1_cds_WP_084990069.1_4196
NZ_CP020771.1_cds_WP_002748720.1_4646
NZ_CP020771.1_cds_WP_002740967.1_1542
NZ_CP020771.1_cds_WP_036400788.1_1957
NZ_CP020771.1_cds_WP_002743898.1_2029
NZ_CP020771.1_cds_WP_002736992.1_33
NZ_CP020771.1_cds_WP_002744515.1_4347
NZ_CP020771.1_cds_WP_002748296.1_3496
NZ_CP020771.1_cds_WP_201261444.1_572
NZ_CP020771.1_cds_WP_002746936.1_2542
NZ_CP020771.1_cds_WP_002734125.1_752
NZ_CP020771.1_cds_WP_002744457.1_1026
NZ_CP020771.1_cds_WP_084989793.1_190
NZ_CP020771.1_cds_WP_002748841.1_507
NZ_CP020771.1_cds_WP_002747097.1_3573
NZ_CP020771.1_cds_WP_002746686.1_2643
NZ_CP020771.1_cds_WP_036400089.1_89
NZ_CP020771.1_cds_WP_002746942.1_2538
NZ_CP020771.1_cds_WP_002745935.1_1689
NZ_CP020771.1_cds_WP_002742078.1_3301
NZ_CP020771.1_cds_WP_036401287.1_2131
NZ_CP020771.1_cds_WP_002743223.1_3140
NZ_CP020771.1_cds_WP_002748986.1_2406
NZ_CP020771.1_cds_WP_002744732.1_2186
NZ_CP020771.1_cds_WP_002742339.1_37
NZ_CP020771.1_cds_WP_002749319.1_676
NZ_CP020771.1_cds_WP_002735717.1_448
NZ_CP020771.1_cds_WP_002747826.1_4661
NZ_CP020771.1_cds_WP_002744837.1_2124
NZ_CP020771.1_cds_WP_002748440.1_443
NZ_CP020771.1_cds_WP_002744122.1_4046
NZ_CP020771.1_cds_WP_230457602.1_492
NZ_CP020771.1_cds_WP_036403234.1_2439
NZ_CP020771.1_cds_WP_002747892.1_3671
NZ_CP020771.1_cds_2079
NZ_CP020771.1_cds_WP_002740807.1_3422
NZ_CP020771.1_cds_WP_002747063.1_3559
NZ_CP020771.1_cds_WP_036402138.1_2745
NZ_CP020771.1_cds_WP_002775535.1_782
NZ_CP020771.1_cds_WP_002742887.1_3710
NZ_CP020771.1_cds_982
NZ_CP020771.1_cds_WP_002747353.1_3805
NZ_CP020771.1_cds_WP_002741352.1_1330
NZ_CP020771.1_cds_WP_002742932.1_3741
NZ_CP020771.1_cds_WP_084989805.1_383
NZ_CP020771.1_cds_WP_002743248.1_1017
NZ_CP020771.1_cds_WP_002741163.1_1435
NZ_CP020771.1_cds_WP_002741102.1_1465
NZ_CP020771.1_cds_WP_002749417.1_573
NZ_CP020771.1_cds_WP_002747974.1_4704
NZ_CP020771.1_cds_WP_002745748.1_1129
NZ_CP020771.1_cds_WP_002749266.1_3158
NZ_CP020771.1_cds_WP_002743160.1_3099
NZ_CP020771.1_cds_WP_002748903.1_541
NZ_CP020771.1_cds_WP_002741682.1_4245
NZ_CP020771.1_cds_WP_002748724.1_4643
NZ_CP020771.1_cds_WP_002739877.1_1987
NZ_CP020771.1_cds_WP_002746411.1_2782
NZ_CP020771.1_cds_WP_084989808.1_490
NZ_CP020771.1_cds_WP_004157018.1_2316
NZ_CP020771.1_cds_WP_002745637.1_1173
NZ_CP020771.1_cds_WP_002738501.1_4741
NZ_CP020771.1_cds_WP_002747877.1_3665
NZ_CP020771.1_cds_WP_002749645.1_4087
NZ_CP020771.1_cds_WP_002766977.1_3116
NZ_CP020771.1_cds_WP_002740538.1_731
NZ_CP020771.1_cds_WP_002745091.1_312
NZ_CP020771.1_cds_WP_002744909.1_4578
NZ_CP020771.1_cds_WP_002744277.1_1119
NZ_CP020771.1_cds_WP_002743208.1_3135
NZ_CP020771.1_cds_WP_002732132.1_1185
NZ_CP020771.1_cds_WP_002747164.1_3599
NZ_CP020771.1_cds_WP_002740457.1_774
NZ_CP020771.1_cds_1634
NZ_CP020771.1_cds_WP_002743616.1_1898
NZ_CP020771.1_cds_WP_036400269.1_2333
NZ_CP020771.1_cds_WP_002737551.1_364
NZ_CP020771.1_cds_WP_002796591.1_2438
NZ_CP020771.1_cds_WP_002741200.1_1419
NZ_CP020771.1_cds_WP_002748266.1_2874
NZ_CP020771.1_cds_WP_002741317.1_1353
NZ_CP020771.1_cds_WP_002747223.1_3626
NZ_CP020771.1_cds_WP_036401676.1_1176
NZ_CP020771.1_cds_WP_002746039.1_2975
NZ_CP020771.1_cds_WP_002740496.1_748
NZ_CP020771.1_cds_WP_002745183.1_265
NZ_CP020771.1_cds_WP_231828504.1_558
NZ_CP020771.1_cds_WP_002744171.1_4069
NZ_CP020771.1_cds_WP_036399866.1_3385
NZ_CP020771.1_cds_WP_002744436.1_1039
NZ_CP020771.1_cds_4002
NZ_CP020771.1_cds_WP_002742417.1_82
NZ_CP020771.1_cds_WP_002744190.1_4092
NZ_CP020771.1_cds_WP_002747633.1_4781
NZ_CP020771.1_cds_WP_002792733.1_4510
NZ_CP020771.1_cds_WP_002744458.1_1025
NZ_CP020771.1_cds_3170
NZ_CP020771.1_cds_WP_002748166.1_403
NZ_CP020771.1_cds_WP_002742962.1_3758
NZ_CP020771.1_cds_WP_002732865.1_962
NZ_CP020771.1_cds_WP_002748963.1_567
NZ_CP020771.1_cds_WP_002744568.1_4320
NZ_CP020771.1_cds_WP_002746178.1_2946
NZ_CP020771.1_cds_WP_002745320.1_201
NZ_CP020771.1_cds_WP_002748144.1_388
NZ_CP020771.1_cds_WP_002743088.1_3059
NZ_CP020771.1_cds_WP_004157718.1_1760
NZ_CP020771.1_cds_WP_002741998.1_3347
NZ_CP020771.1_cds_WP_002736524.1_5
NZ_CP020771.1_cds_WP_230457580.1_3354
NZ_CP020771.1_cds_WP_002746510.1_2741
NZ_CP020771.1_cds_WP_002740946.1_1551
NZ_CP020771.1_cds_973
NZ_CP020771.1_cds_1282
NZ_CP020771.1_cds_WP_002747333.1_3797
NZ_CP020771.1_cds_WP_002743245.1_1019
NZ_CP020771.1_cds_WP_002737135.1_633
NZ_CP020771.1_cds_WP_036401284.1_2132
NZ_CP020771.1_cds_WP_002741776.1_4182
NZ_CP020771.1_cds_WP_002744749.1_2175
NZ_CP020771.1_cds_WP_002745670.1_1159
NZ_CP020771.1_cds_WP_002745124.1_296
NZ_CP020771.1_cds_WP_002741314.1_1355
NZ_CP020771.1_cds_WP_002790069.1_1456
NZ_CP020771.1_cds_WP_002746286.1_21
NZ_CP020771.1_cds_WP_002732463.1_1098
NZ_CP020771.1_cds_WP_004157667.1_2464
NZ_CP020771.1_cds_WP_002741978.1_3356
NZ_CP020771.1_cds_WP_036399356.1_4475
NZ_CP020771.1_cds_WP_002747817.1_4665
NZ_CP020771.1_cds_WP_036400179.1_179
NZ_CP020771.1_cds_WP_036402075.1_2811
NZ_CP020771.1_cds_WP_002748779.1_4621
NZ_CP020771.1_cds_WP_002742508.1_130
NZ_CP020771.1_cds_WP_036401885.1_998
NZ_CP020771.1_cds_WP_036399737.1_1228
NZ_CP020771.1_cds_WP_002741410.1_1306
NZ_CP020771.1_cds_WP_002749174.1_3864
NZ_CP020771.1_cds_WP_002747766.1_4689
NZ_CP020771.1_cds_WP_231828522.1_3919
NZ_CP020771.1_cds_WP_002740616.1_4423
NZ_CP020771.1_cds_WP_002748566.1_4500
NZ_CP020771.1_cds_WP_002748919.1_550
NZ_CP020771.1_cds_WP_002749277.1_691
NZ_CP020771.1_cds_WP_002738827.1_3646
NZ_CP020771.1_cds_WP_002745868.1_1661
NZ_CP020771.1_cds_WP_161491778.1_3563
NZ_CP020771.1_cds_WP_036401327.1_4573
NZ_CP020771.1_cds_WP_004157557.1_2484
NZ_CP020771.1_cds_WP_002739790.1_1899
NZ_CP020771.1_cds_WP_002749100.1_710
NZ_CP020771.1_cds_WP_002744960.1_4606
NZ_CP020771.1_cds_WP_002741422.1_1301
NZ_CP020771.1_cds_WP_002748478.1_2108
NZ_CP020771.1_cds_WP_002743518.1_724
NZ_CP020771.1_cds_WP_002746866.1_2565
NZ_CP020771.1_cds_WP_002741315.1_1354
NZ_CP020771.1_cds_WP_071591822.1_294
NZ_CP020771.1_cds_WP_084989841.1_943
NZ_CP020771.1_cds_WP_002732940.1_1580
NZ_CP020771.1_cds_WP_002747470.1_3847
NZ_CP020771.1_cds_WP_036399816.1_4217
NZ_CP020771.1_cds_WP_002752908.1_987
NZ_CP020771.1_cds_WP_002750529.1_2784
NZ_CP020771.1_cds_489
NZ_CP020771.1_cds_WP_002741040.1_1497
NZ_CP020771.1_cds_WP_002745983.1_2506
NZ_CP020771.1_cds_WP_002748910.1_546
NZ_CP020771.1_cds_WP_002738052.1_228
NZ_CP020771.1_cds_WP_002740973.1_1539
NZ_CP020771.1_cds_WP_036401513.1_263
NZ_CP020771.1_cds_WP_002741129.1_1449
NZ_CP020771.1_cds_3684
NZ_CP020771.1_cds_WP_002742511.1_133
NZ_CP020771.1_cds_WP_002746040.1_2976
NZ_CP020771.1_cds_WP_002749203.1_813
NZ_CP020771.1_cds_WP_036399812.1_4222
NZ_CP020771.1_cds_WP_002741302.1_1364
NZ_CP020771.1_cds_WP_002748653.1_2856
NZ_CP020771.1_cds_WP_002746948.1_2529
NZ_CP020771.1_cds_3131
NZ_CP020771.1_cds_WP_036399913.1_3332
NZ_CP020771.1_cds_WP_084990088.1_4400
NZ_CP020771.1_cds_WP_036402466.1_3816
NZ_CP020771.1_cds_WP_002736608.1_363
NZ_CP020771.1_cds_3917
NZ_CP020771.1_cds_WP_002742607.1_193
NZ_CP020771.1_cds_WP_002748330.1_3519
NZ_CP020771.1_cds_3472
NZ_CP020771.1_cds_WP_002732998.1_613
NZ_CP020771.1_cds_WP_036399744.1_1226
NZ_CP020771.1_cds_WP_002744778.1_2149
NZ_CP020771.1_cds_WP_002766752.1_3437
NZ_CP020771.1_cds_WP_002743540.1_1838
NZ_CP020771.1_cds_WP_002740800.1_3426
NZ_CP020771.1_cds_WP_036400925.1_3978
NZ_CP020771.1_cds_WP_002748348.1_2469
NZ_CP020771.1_cds_WP_002742604.1_192
NZ_CP020771.1_cds_WP_002740456.1_775
NZ_CP020771.1_cds_WP_002740409.1_798
NZ_CP020771.1_cds_WP_002742506.1_129
NZ_CP020771.1_cds_WP_002748184.1_409
NZ_CP020771.1_cds_WP_002744442.1_1036
NZ_CP020771.1_cds_WP_002743296.1_850
NZ_CP020771.1_cds_WP_002740325.1_4731
NZ_CP020771.1_cds_WP_002741499.1_1257
NZ_CP020771.1_cds_WP_002748641.1_2848
NZ_CP020771.1_cds_WP_002732350.1_1145
NZ_CP020771.1_cds_WP_228036174.1_3275
NZ_CP020771.1_cds_WP_036402746.1_387
NZ_CP020771.1_cds_WP_084989960.1_2795
NZ_CP020771.1_cds_WP_002741729.1_4221
NZ_CP020771.1_cds_WP_002747618.1_4788
NZ_CP020771.1_cds_503
NZ_CP020771.1_cds_WP_002743023.1_3009
NZ_CP020771.1_cds_WP_002740738.1_4477
NZ_CP020771.1_cds_WP_002747235.1_3632
NZ_CP020771.1_cds_WP_002744524.1_4341
NZ_CP020771.1_cds_459
NZ_CP020771.1_cds_WP_002741035.1_1502
NZ_CP020771.1_cds_WP_002745881.1_1667
NZ_CP020771.1_cds_WP_002732356.1_1247
NZ_CP020771.1_cds_WP_002753365.1_4243
NZ_CP020771.1_cds_WP_002737360.1_25
NZ_CP020771.1_cds_WP_002782143.1_852
NZ_CP020771.1_cds_WP_002745958.1_1711
NZ_CP020771.1_cds_WP_002746271.1_2903
NZ_CP020771.1_cds_WP_004156944.1_2335
NZ_CP020771.1_cds_WP_002747848.1_3679
NZ_CP020771.1_cds_WP_036401358.1_4611
NZ_CP020771.1_cds_WP_002742756.1_2282
NZ_CP020771.1_cds_WP_231828515.1_4504
NZ_CP020771.1_cds_WP_002740413.1_796
NZ_CP020771.1_cds_WP_002741624.1_4271
NZ_CP020771.1_cds_WP_002748433.1_439
NZ_CP020771.1_cds_WP_002745356.1_642
NZ_CP020771.1_cds_WP_002744899.1_4572
NZ_CP020771.1_cds_WP_084990141.1_4441
NZ_CP020771.1_cds_WP_002735996.1_4013
NZ_CP020771.1_cds_WP_223211865.1_4239
NZ_CP020771.1_cds_WP_002741337.1_1340
NZ_CP020771.1_cds_WP_084989806.1_454
NZ_CP020771.1_cds_WP_002743810.1_1985
NZ_CP020771.1_cds_WP_002740611.1_4419
NZ_CP020771.1_cds_WP_002743022.1_3008
NZ_CP020771.1_cds_WP_002742489.1_118
NZ_CP020771.1_cds_WP_084990007.1_3387
NZ_CP020771.1_cds_WP_084990066.1_4126
NZ_CP020771.1_cds_WP_002744896.1_4570
NZ_CP020771.1_cds_WP_002741080.1_1476
NZ_CP020771.1_cds_WP_084990022.1_3596
NZ_CP020771.1_cds_WP_004161936.1_202
NZ_CP020771.1_cds_WP_084989865.1_1639
NZ_CP020771.1_cds_WP_002744690.1_2208
NZ_CP020771.1_cds_WP_036400033.1_3191
NZ_CP020771.1_cds_WP_002732424.1_4244
NZ_CP020771.1_cds_WP_002741203.1_1408
NZ_CP020771.1_cds_WP_002742424.1_87
NZ_CP020771.1_cds_WP_002746745.1_2616
NZ_CP020771.1_cds_WP_002742802.1_2260
NZ_CP020771.1_cds_WP_036400105.1_100
NZ_CP020771.1_cds_WP_002743806.1_1983
NZ_CP020771.1_cds_WP_002734498.1_1230
NZ_CP020771.1_cds_WP_002742510.1_132
NZ_CP020771.1_cds_WP_002745233.1_244
NZ_CP020771.1_cds_WP_004157549.1_2491
NZ_CP020771.1_cds_WP_002747791.1_4675
NZ_CP020771.1_cds_WP_002748231.1_418
NZ_CP020771.1_cds_WP_002746325.1_2821
NZ_CP020771.1_cds_WP_002742931.1_3740
NZ_CP020771.1_cds_WP_084990026.1_3627
NZ_CP020771.1_cds_WP_002744490.1_3448
NZ_CP020771.1_cds_WP_002745898.1_1674
NZ_CP020771.1_cds_WP_002742633.1_2375
NZ_CP020771.1_cds_WP_002740516.1_739
NZ_CP020771.1_cds_WP_002733521.1_1746
NZ_CP020771.1_cds_WP_002747902.1_1821
NZ_CP020771.1_cds_WP_002744529.1_4338
NZ_CP020771.1_cds_WP_002740399.1_4710
NZ_CP020771.1_cds_WP_002744452.1_1030
NZ_CP020771.1_cds_WP_002748761.1_4629
NZ_CP020771.1_cds_4730
NZ_CP020771.1_cds_WP_002741189.1_1424
NZ_CP020771.1_cds_WP_002741735.1_4216
NZ_CP020771.1_cds_3471
NZ_CP020771.1_cds_WP_002749269.1_3162
NZ_CP020771.1_cds_WP_084990068.1_4195
NZ_CP020771.1_cds_WP_002748026.1_338
NZ_CP020771.1_cds_WP_002741448.1_1283
NZ_CP020771.1_cds_WP_002749050.1_950
NZ_CP020771.1_cds_WP_002743374.1_891
NZ_CP020771.1_cds_WP_084989896.1_1973
NZ_CP020771.1_cds_WP_036400764.1_1927
NZ_CP020771.1_cds_WP_002740798.1_3427
NZ_CP020771.1_cds_WP_002738951.1_191
NZ_CP020771.1_cds_WP_002751744.1_1563
NZ_CP020771.1_cds_WP_002746889.1_2558
NZ_CP020771.1_cds_WP_036399820.1_4212
NZ_CP020771.1_cds_WP_002737094.1_14
NZ_CP020771.1_cds_WP_002741491.1_1263
NZ_CP020771.1_cds_WP_002744474.1_3439
NZ_CP020771.1_cds_WP_002747331.1_3795
NZ_CP020771.1_cds_WP_002745310.1_208
NZ_CP020771.1_cds_WP_084990137.1_3903
NZ_CP020771.1_cds_WP_084990070.1_4197
NZ_CP020771.1_cds_WP_002748550.1_4512
NZ_CP020771.1_cds_WP_002746445.1_2768
NZ_CP020771.1_cds_WP_036399742.1_1227
NZ_CP020771.1_cds_WP_002748794.1_4614
NZ_CP020771.1_cds_WP_002741743.1_4209
NZ_CP020771.1_cds_WP_002742302.1_3181
NZ_CP020771.1_cds_2831
NZ_CP020771.1_cds_WP_002746175.1_2947
NZ_CP020771.1_cds_WP_002736326.1_3139
NZ_CP020771.1_cds_WP_002745131.1_290
NZ_CP020771.1_cds_WP_002748676.1_3893
NZ_CP020771.1_cds_WP_036399429.1_1576
NZ_CP020771.1_cds_WP_002738440.1_3536
NZ_CP020771.1_cds_WP_002743627.1_1904
NZ_CP020771.1_cds_WP_002748434.1_440
NZ_CP020771.1_cds_WP_235616111.1_3295
NZ_CP020771.1_cds_WP_002747397.1_3820
NZ_CP020771.1_cds_WP_002747245.1_3637
NZ_CP020771.1_cds_WP_002734602.1_4229
NZ_CP020771.1_cds_WP_002742002.1_3342
NZ_CP020771.1_cds_WP_002743139.1_3086
NZ_CP020771.1_cds_WP_004157671.1_2462
NZ_CP020771.1_cds_WP_002744139.1_4053
NZ_CP020771.1_cds_WP_084989888.1_1889
NZ_CP020771.1_cds_WP_002744527.1_4339
NZ_CP020771.1_cds_WP_002746365.1_2799
NZ_CP020771.1_cds_WP_004157348.1_1864
NZ_CP020771.1_cds_WP_002735620.1_3894
NZ_CP020771.1_cds_WP_002745917.1_1677
NZ_CP020771.1_cds_3182
NZ_CP020771.1_cds_WP_004157087.1_3764
NZ_CP020771.1_cds_WP_002745746.1_1132
NZ_CP020771.1_cds_WP_002741919.1_3372
NZ_CP020771.1_cds_WP_036402132.1_2758
NZ_CP020771.1_cds_WP_002746500.1_2747
NZ_CP020771.1_cds_WP_002732720.1_2667
NZ_CP020771.1_cds_WP_002742026.1_3325
NZ_CP020771.1_cds_WP_002744764.1_2156
NZ_CP020771.1_cds_WP_002746166.1_2956
NZ_CP020771.1_cds_WP_036399976.1_3266
NZ_CP020771.1_cds_WP_084989868.1_1693
NZ_CP020771.1_cds_WP_002736360.1_1805
NZ_CP020771.1_cds_WP_002747601.1_1740
NZ_CP020771.1_cds_WP_002744537.1_4335
NZ_CP020771.1_cds_WP_228036342.1_2611
NZ_CP020771.1_cds_WP_153044869.1_2447
NZ_CP020771.1_cds_WP_002740602.1_4407
NZ_CP020771.1_cds_WP_080612770.1_4371
NZ_CP020771.1_cds_WP_194033473.1_483
NZ_CP020771.1_cds_WP_002748562.1_4503
NZ_CP020771.1_cds_WP_002745507.1_3933
NZ_CP020771.1_cds_WP_036400928.1_3979
NZ_CP020771.1_cds_WP_002737266.1_3243
NZ_CP020771.1_cds_WP_002738378.1_3544
NZ_CP020771.1_cds_WP_084990034.1_3772
NZ_CP020771.1_cds_WP_002744443.1_1035
NZ_CP020771.1_cds_WP_002735181.1_2123
NZ_CP020771.1_cds_WP_002764933.1_340
NZ_CP020771.1_cds_WP_002744495.1_3450
NZ_CP020771.1_cds_WP_036399890.1_3350
NZ_CP020771.1_cds_WP_002738376.1_4594
NZ_CP020771.1_cds_WP_002745161.1_270
NZ_CP020771.1_cds_1526
NZ_CP020771.1_cds_WP_002743895.1_2026
NZ_CP020771.1_cds_WP_002749639.1_4084
NZ_CP020771.1_cds_WP_002745148.1_276
NZ_CP020771.1_cds_WP_002746877.1_2561
NZ_CP020771.1_cds_WP_002746324.1_2822
NZ_CP020771.1_cds_WP_002744683.1_2215
NZ_CP020771.1_cds_WP_002744310.1_1100
NZ_CP020771.1_cds_WP_002735897.1_2296
NZ_CP020771.1_cds_WP_036399301.1_4410
NZ_CP020771.1_cds_WP_002776286.1_46
NZ_CP020771.1_cds_WP_016515809.1_681
NZ_CP020771.1_cds_WP_002745658.1_1166
NZ_CP020771.1_cds_WP_002743931.1_2053
NZ_CP020771.1_cds_WP_002747744.1_4697
NZ_CP020771.1_cds_WP_002743133.1_3080
NZ_CP020771.1_cds_4194
NZ_CP020771.1_cds_WP_002746837.1_2574
NZ_CP020771.1_cds_WP_002746489.1_2749
NZ_CP020771.1_cds_WP_231828526.1_3800
NZ_CP020771.1_cds_WP_002732765.1_2698
NZ_CP020771.1_cds_WP_084990001.1_3209
NZ_CP020771.1_cds_WP_230457600.1_493
NZ_CP020771.1_cds_WP_002740287.1_1883
NZ_CP020771.1_cds_WP_036403250.1_3161
NZ_CP020771.1_cds_WP_002742482.1_113
NZ_CP020771.1_cds_WP_002744721.1_2196
NZ_CP020771.1_cds_WP_016516387.1_838
NZ_CP020771.1_cds_WP_002748064.1_358
NZ_CP020771.1_cds_WP_002747281.1_3653
NZ_CP020771.1_cds_WP_002748905.1_542
NZ_CP020771.1_cds_WP_002746919.1_2550
NZ_CP020771.1_cds_WP_084989897.1_1975
NZ_CP020771.1_cds_WP_002743375.1_892
NZ_CP020771.1_cds_WP_002740055.1_1196
NZ_CP020771.1_cds_WP_002742205.1_3230
NZ_CP020771.1_cds_WP_002748714.1_4652
NZ_CP020771.1_cds_WP_002746950.1_2527
NZ_CP020771.1_cds_WP_002744177.1_4073
NZ_CP020771.1_cds_WP_036401709.1_1144
NZ_CP020771.1_cds_WP_002748306.1_3503
NZ_CP020771.1_cds_WP_002732990.1_2666
NZ_CP020771.1_cds_WP_002740209.1_2495
NZ_CP020771.1_cds_WP_084989831.1_703
NZ_CP020771.1_cds_WP_002746464.1_2760
NZ_CP020771.1_cds_WP_002741493.1_1262
NZ_CP020771.1_cds_WP_002750051.1_1855
NZ_CP020771.1_cds_WP_002744489.1_3447
NZ_CP020771.1_cds_WP_036402459.1_3810
NZ_CP020771.1_cds_511
NZ_CP020771.1_cds_WP_002744887.1_4563
NZ_CP020771.1_cds_WP_004156915.1_180
NZ_CP020771.1_cds_WP_002741508.1_1252
NZ_CP020771.1_cds_WP_002748494.1_4530
NZ_CP020771.1_cds_WP_002742614.1_197
NZ_CP020771.1_cds_WP_002747033.1_3540
NZ_CP020771.1_cds_WP_002744556.1_4326
NZ_CP020771.1_cds_WP_002745666.1_1162
NZ_CP020771.1_cds_WP_084989935.1_2388
NZ_CP020771.1_cds_WP_002746597.1_2699
NZ_CP020771.1_cds_WP_084990002.1_3229
NZ_CP020771.1_cds_WP_002743581.1_1877
NZ_CP020771.1_cds_WP_002746477.1_2754
NZ_CP020771.1_cds_WP_002744933.1_4590
NZ_CP020771.1_cds_WP_002732168.1_700
NZ_CP020771.1_cds_WP_002741355.1_1327
NZ_CP020771.1_cds_WP_002742380.1_60
NZ_CP020771.1_cds_WP_004157090.1_3766
NZ_CP020771.1_cds_WP_002749242.1_2440
NZ_CP020771.1_cds_WP_004156960.1_2331
NZ_CP020771.1_cds_WP_002743983.1_2084
NZ_CP020771.1_cds_WP_002742201.1_3232
```
