## Supplementary_Data for "Diel changes in the expression of a marker gene and candidate genes for intracellular amorphous CaCO_3_ biomineralization in *Microcystis*": PCC7806_[t1-t8]_Id_DEG.txt

```
NZ_CP020771.1_cds_WP_002746106.1_3478
NZ_CP020771.1_cds_WP_084989826.1_662
NZ_CP020771.1_cds_WP_002746723.1_2623
NZ_CP020771.1_cds_WP_002749365.1_826
NZ_CP020771.1_cds_WP_002747708.1_4749
NZ_CP020771.1_cds_WP_016515725.1_3480
NZ_CP020771.1_cds_WP_036400272.1_2326
NZ_CP020771.1_cds_WP_002740487.1_754
NZ_CP020771.1_cds_WP_036400334.1_2258
NZ_CP020771.1_cds_WP_153044861.1_473
NZ_CP020771.1_cds_WP_036400767.1_1935
NZ_CP020771.1_cds_WP_004157492.1_991
NZ_CP020771.1_cds_WP_002747148.1_3587
NZ_CP020771.1_cds_WP_002741496.1_1259
NZ_CP020771.1_cds_WP_002743538.1_1836
NZ_CP020771.1_cds_WP_002745991.1_2503
NZ_CP020771.1_cds_WP_002746102.1_3479
NZ_CP020771.1_cds_WP_002746099.1_3481
NZ_CP020771.1_cds_WP_002749457.1_3914
NZ_CP020771.1_cds_WP_002740405.1_801
NZ_CP020771.1_cds_WP_002736104.1_3813
NZ_CP020771.1_cds_WP_002749353.1_819
NZ_CP020771.1_cds_WP_002736597.1_2974
NZ_CP020771.1_cds_WP_002748921.1_551
NZ_CP020771.1_cds_WP_036402835.1_2460
NZ_CP020771.1_cds_1776
NZ_CP020771.1_cds_WP_002746763.1_2606
NZ_CP020771.1_cds_WP_036401672.1_1194
NZ_CP020771.1_cds_WP_002742375.1_55
NZ_CP020771.1_cds_WP_002748764.1_4628
NZ_CP020771.1_cds_44
NZ_CP020771.1_cds_WP_002741138.1_1446
NZ_CP020771.1_cds_WP_002749622.1_1782
NZ_CP020771.1_cds_WP_002743919.1_2048
NZ_CP020771.1_cds_WP_002749143.1_3876
NZ_CP020771.1_cds_WP_036402206.1_2624
NZ_CP020771.1_cds_WP_002744197.1_4096
NZ_CP020771.1_cds_WP_002746787.1_2594
NZ_CP020771.1_cds_WP_002748816.1_498
NZ_CP020771.1_cds_WP_002734086.1_1501
NZ_CP020771.1_cds_WP_002731545.1_4279
NZ_CP020771.1_cds_WP_002740559.1_4385
NZ_CP020771.1_cds_WP_002749166.1_3866
NZ_CP020771.1_cds_WP_002743207.1_3134
NZ_CP020771.1_cds_WP_002738148.1_544
NZ_CP020771.1_cds_WP_002737652.1_3197
NZ_CP020771.1_cds_4708
NZ_CP020771.1_cds_WP_002738634.1_194
NZ_CP020771.1_cds_WP_002748478.1_2108
NZ_CP020771.1_cds_WP_036400481.1_3056
NZ_CP020771.1_cds_WP_002748538.1_4515
NZ_CP020771.1_cds_WP_084989986.1_3047
NZ_CP020771.1_cds_WP_036399780.1_4260
NZ_CP020771.1_cds_WP_002747608.1_1743
NZ_CP020771.1_cds_WP_002741225.1_1399
NZ_CP020771.1_cds_1632
NZ_CP020771.1_cds_WP_002744217.1_4101
NZ_CP020771.1_cds_WP_002736399.1_3335
NZ_CP020771.1_cds_WP_002741237.1_1392
NZ_CP020771.1_cds_WP_002741524.1_1243
NZ_CP020771.1_cds_WP_002742307.1_3176
NZ_CP020771.1_cds_WP_002744469.1_3435
NZ_CP020771.1_cds_WP_002749571.1_474
NZ_CP020771.1_cds_WP_002743664.1_1920
NZ_CP020771.1_cds_WP_002747277.1_3650
NZ_CP020771.1_cds_WP_002745379.1_621
NZ_CP020771.1_cds_WP_002745145.1_278
NZ_CP020771.1_cds_WP_002752990.1_3235
NZ_CP020771.1_cds_WP_002744226.1_4106
NZ_CP020771.1_cds_WP_002748906.1_543
NZ_CP020771.1_cds_WP_004157685.1_2459
NZ_CP020771.1_cds_WP_002749191.1_807
NZ_CP020771.1_cds_WP_002741330.1_1345
NZ_CP020771.1_cds_WP_002741940.1_3365
NZ_CP020771.1_cds_WP_084989943.1_2436
NZ_CP020771.1_cds_WP_002748310.1_3506
NZ_CP020771.1_cds_WP_002744006.1_2097
NZ_CP020771.1_cds_WP_230457594.1_908
NZ_CP020771.1_cds_WP_002731861.1_1486
NZ_CP020771.1_cds_WP_002743757.1_1962
NZ_CP020771.1_cds_WP_004157716.1_1761
NZ_CP020771.1_cds_WP_002742920.1_3731
NZ_CP020771.1_cds_893
NZ_CP020771.1_cds_WP_002741035.1_1502
NZ_CP020771.1_cds_WP_002746562.1_2717
NZ_CP020771.1_cds_WP_002745417.1_3964
NZ_CP020771.1_cds_WP_002744314.1_1097
NZ_CP020771.1_cds_WP_002745786.1_1620
NZ_CP020771.1_cds_WP_230457619.1_1195
NZ_CP020771.1_cds_WP_080612704.1_4170
NZ_CP020771.1_cds_WP_002740397.1_4711
NZ_CP020771.1_cds_WP_002749459.1_3913
NZ_CP020771.1_cds_2644
NZ_CP020771.1_cds_WP_002746110.1_3477
NZ_CP020771.1_cds_WP_036400093.1_93
NZ_CP020771.1_cds_WP_002739857.1_1859
NZ_CP020771.1_cds_280
NZ_CP020771.1_cds_WP_002745696.1_1151
NZ_CP020771.1_cds_WP_002743539.1_1837
NZ_CP020771.1_cds_WP_002740671.1_4450
NZ_CP020771.1_cds_WP_084989859.1_1380
NZ_CP020771.1_cds_WP_002744832.1_2126
NZ_CP020771.1_cds_WP_036400045.1_3178
NZ_CP020771.1_cds_WP_002737353.1_4331
NZ_CP020771.1_cds_WP_002736522.1_3096
NZ_CP020771.1_cds_WP_084990008.1_3389
NZ_CP020771.1_cds_WP_002740480.1_760
NZ_CP020771.1_cds_WP_002743234.1_1022
NZ_CP020771.1_cds_WP_002744462.1_3149
NZ_CP020771.1_cds_WP_002742418.1_83
NZ_CP020771.1_cds_WP_002738067.1_3146
NZ_CP020771.1_cds_WP_235616123.1_2350
NZ_CP020771.1_cds_WP_002742625.1_2379
NZ_CP020771.1_cds_WP_002749361.1_823
NZ_CP020771.1_cds_WP_002748642.1_2849
NZ_CP020771.1_cds_WP_084989996.1_3155
NZ_CP020771.1_cds_WP_002742363.1_48
NZ_CP020771.1_cds_WP_002735375.1_13
NZ_CP020771.1_cds_WP_002747119.1_3580
NZ_CP020771.1_cds_WP_231828574.1_4523
NZ_CP020771.1_cds_WP_002747669.1_4769
NZ_CP020771.1_cds_WP_084989932.1_2357
NZ_CP020771.1_cds_WP_002742601.1_187
NZ_CP020771.1_cds_WP_002742201.1_3232
NZ_CP020771.1_cds_2802
NZ_CP020771.1_cds_WP_002743239.1_1021
NZ_CP020771.1_cds_WP_002745813.1_1644
NZ_CP020771.1_cds_3577
NZ_CP020771.1_cds_WP_002749134.1_702
NZ_CP020771.1_cds_WP_002790638.1_2330
NZ_CP020771.1_cds_WP_002740340.1_4724
NZ_CP020771.1_cds_WP_084990101.1_4698
NZ_CP020771.1_cds_WP_002742304.1_3179
NZ_CP020771.1_cds_WP_002749235.1_2435
NZ_CP020771.1_cds_WP_002742891.1_3714
NZ_CP020771.1_cds_WP_002747749.1_4695
NZ_CP020771.1_cds_WP_002744615.1_663
NZ_CP020771.1_cds_WP_002745598.1_1188
NZ_CP020771.1_cds_WP_002744770.1_2153
NZ_CP020771.1_cds_WP_002732320.1_2713
NZ_CP020771.1_cds_WP_084989908.1_2081
NZ_CP020771.1_cds_26
NZ_CP020771.1_cds_503
NZ_CP020771.1_cds_WP_201261446.1_1537
NZ_CP020771.1_cds_WP_002743578.1_1875
NZ_CP020771.1_cds_WP_002747785.1_4678
NZ_CP020771.1_cds_WP_002747267.1_3645
NZ_CP020771.1_cds_WP_002743152.1_3097
NZ_CP020771.1_cds_808
NZ_CP020771.1_cds_WP_157953272.1_904
NZ_CP020771.1_cds_WP_002743422.1_912
NZ_CP020771.1_cds_WP_002744837.1_2124
NZ_CP020771.1_cds_WP_002733724.1_2771
NZ_CP020771.1_cds_WP_002737043.1_4770
NZ_CP020771.1_cds_WP_036401681.1_1200
NZ_CP020771.1_cds_WP_002749346.1_666
NZ_CP020771.1_cds_WP_004157325.1_1858
NZ_CP020771.1_cds_WP_002745376.1_624
NZ_CP020771.1_cds_1690
NZ_CP020771.1_cds_WP_002744887.1_4563
NZ_CP020771.1_cds_WP_004156896.1_3255
NZ_CP020771.1_cds_WP_036399978.1_3265
NZ_CP020771.1_cds_WP_036400956.1_4019
NZ_CP020771.1_cds_WP_002741277.1_1370
NZ_CP020771.1_cds_WP_084989876.1_1768
NZ_CP020771.1_cds_WP_002742855.1_3700
NZ_CP020771.1_cds_WP_002747547.1_12
NZ_CP020771.1_cds_WP_084989812.1_515
NZ_CP020771.1_cds_WP_036400432.1_2997
NZ_CP020771.1_cds_WP_002742113.1_3285
NZ_CP020771.1_cds_WP_002748923.1_552
NZ_CP020771.1_cds_WP_002740466.1_769
NZ_CP020771.1_cds_WP_002740449.1_778
NZ_CP020771.1_cds_WP_002745599.1_1187
NZ_CP020771.1_cds_WP_002778119.1_1763
NZ_CP020771.1_cds_WP_002742269.1_3193
NZ_CP020771.1_cds_WP_002741750.1_4202
NZ_CP020771.1_cds_WP_036399784.1_4259
NZ_CP020771.1_cds_WP_002742999.1_2996
NZ_CP020771.1_cds_WP_002742940.1_3744
NZ_CP020771.1_cds_WP_002742463.1_105
NZ_CP020771.1_cds_WP_002735837.1_2246
NZ_CP020771.1_cds_3194
NZ_CP020771.1_cds_WP_002739617.1_2867
NZ_CP020771.1_cds_WP_002743071.1_3050
NZ_CP020771.1_cds_WP_084990007.1_3387
NZ_CP020771.1_cds_WP_002732568.1_4198
NZ_CP020771.1_cds_WP_002738468.1_4612
NZ_CP020771.1_cds_WP_002748354.1_2456
NZ_CP020771.1_cds_WP_002742308.1_3175
NZ_CP020771.1_cds_WP_002744357.1_1080
NZ_CP020771.1_cds_WP_084989787.1_147
NZ_CP020771.1_cds_WP_036402829.1_2473
NZ_CP020771.1_cds_WP_002748431.1_437
NZ_CP020771.1_cds_WP_002744907.1_4576
NZ_CP020771.1_cds_WP_036399557.1_1394
NZ_CP020771.1_cds_WP_036402498.1_3835
NZ_CP020771.1_cds_WP_002748358.1_2454
NZ_CP020771.1_cds_WP_002746727.1_2622
NZ_CP020771.1_cds_WP_196219936.1_4164
NZ_CP020771.1_cds_WP_002746234.1_2922
NZ_CP020771.1_cds_WP_002735346.1_2339
NZ_CP020771.1_cds_WP_036399368.1_606
NZ_CP020771.1_cds_WP_002786792.1_3811
NZ_CP020771.1_cds_WP_002741775.1_4183
NZ_CP020771.1_cds_WP_002744697.1_2206
NZ_CP020771.1_cds_WP_002741884.1_4134
NZ_CP020771.1_cds_WP_002743583.1_1881
NZ_CP020771.1_cds_WP_002747861.1_3658
NZ_CP020771.1_cds_WP_002748551.1_4511
NZ_CP020771.1_cds_WP_002744073.1_4009
NZ_CP020771.1_cds_WP_002744449.1_1032
NZ_CP020771.1_cds_WP_002748030.1_341
NZ_CP020771.1_cds_WP_002745527.1_3927
NZ_CP020771.1_cds_WP_002749271.1_3166
NZ_CP020771.1_cds_WP_002786880.1_3935
NZ_CP020771.1_cds_WP_002747032.1_3539
NZ_CP020771.1_cds_WP_002741782.1_4178
NZ_CP020771.1_cds_WP_002748166.1_403
NZ_CP020771.1_cds_WP_002745306.1_214
NZ_CP020771.1_cds_WP_002747027.1_3533
NZ_CP020771.1_cds_WP_002741493.1_1262
NZ_CP020771.1_cds_WP_004156967.1_2327
NZ_CP020771.1_cds_WP_002741736.1_4215
NZ_CP020771.1_cds_WP_002747504.1_4361
NZ_CP020771.1_cds_WP_002747619.1_4787
NZ_CP020771.1_cds_WP_036403435.1_4086
NZ_CP020771.1_cds_138
NZ_CP020771.1_cds_WP_002743537.1_1835
NZ_CP020771.1_cds_WP_002743888.1_2021
NZ_CP020771.1_cds_2753
NZ_CP020771.1_cds_WP_002737445.1_3534
NZ_CP020771.1_cds_WP_002742805.1_2257
NZ_CP020771.1_cds_WP_002743311.1_861
NZ_CP020771.1_cds_WP_002747143.1_3584
NZ_CP020771.1_cds_WP_002744254.1_4116
NZ_CP020771.1_cds_WP_036400823.1_1986
NZ_CP020771.1_cds_WP_004157552.1_2489
NZ_CP020771.1_cds_WP_002743573.1_1873
NZ_CP020771.1_cds_WP_002739421.1_3667
NZ_CP020771.1_cds_WP_002793914.1_1305
NZ_CP020771.1_cds_WP_036402782.1_2880
NZ_CP020771.1_cds_WP_002741998.1_3347
NZ_CP020771.1_cds_WP_002740366.1_4720
NZ_CP020771.1_cds_WP_002745357.1_641
NZ_CP020771.1_cds_WP_002744459.1_3145
NZ_CP020771.1_cds_896
NZ_CP020771.1_cds_WP_002740835.1_1603
NZ_CP020771.1_cds_WP_002744810.1_2135
NZ_CP020771.1_cds_WP_002743836.1_1995
NZ_CP020771.1_cds_WP_002743904.1_2036
NZ_CP020771.1_cds_WP_002754638.1_3044
NZ_CP020771.1_cds_WP_002740818.1_3415
NZ_CP020771.1_cds_WP_002745132.1_289
NZ_CP020771.1_cds_WP_002735500.1_645
NZ_CP020771.1_cds_WP_002744451.1_1031
NZ_CP020771.1_cds_WP_002740068.1_1860
NZ_CP020771.1_cds_WP_002741410.1_1306
NZ_CP020771.1_cds_WP_084989937.1_2391
NZ_CP020771.1_cds_WP_002747241.1_3635
NZ_CP020771.1_cds_WP_002743223.1_3140
NZ_CP020771.1_cds_WP_002742890.1_3713
NZ_CP020771.1_cds_WP_002736555.1_644
NZ_CP020771.1_cds_WP_002749201.1_811
NZ_CP020771.1_cds_WP_084989895.1_1970
NZ_CP020771.1_cds_WP_002746053.1_2979
NZ_CP020771.1_cds_WP_002745356.1_642
NZ_CP020771.1_cds_WP_002749316.1_678
NZ_CP020771.1_cds_WP_004157453.1_1001
NZ_CP020771.1_cds_WP_235616119.1_1170
NZ_CP020771.1_cds_WP_036399262.1_777
NZ_CP020771.1_cds_WP_002744641.1_2245
NZ_CP020771.1_cds_WP_002742413.1_81
NZ_CP020771.1_cds_WP_002740975.1_1538
NZ_CP020771.1_cds_WP_002747857.1_3656
NZ_CP020771.1_cds_WP_002746938.1_2541
NZ_CP020771.1_cds_WP_004157353.1_1869
NZ_CP020771.1_cds_WP_002739276.1_189
NZ_CP020771.1_cds_WP_002734546.1_1533
NZ_CP020771.1_cds_WP_002748162.1_401
NZ_CP020771.1_cds_WP_002739390.1_4647
NZ_CP020771.1_cds_3554
NZ_CP020771.1_cds_WP_110980652.1_592
NZ_CP020771.1_cds_WP_036399371.1_607
NZ_CP020771.1_cds_3189
NZ_CP020771.1_cds_WP_002748308.1_3505
NZ_CP020771.1_cds_WP_002748315.1_3507
NZ_CP020771.1_cds_WP_002775371.1_879
NZ_CP020771.1_cds_3922
NZ_CP020771.1_cds_WP_036401735.1_1629
NZ_CP020771.1_cds_WP_002736334.1_11
NZ_CP020771.1_cds_WP_002747917.1_1814
NZ_CP020771.1_cds_WP_002748371.1_2451
NZ_CP020771.1_cds_WP_002732591.1_562
NZ_CP020771.1_cds_4524
NZ_CP020771.1_cds_WP_002740403.1_803
NZ_CP020771.1_cds_WP_002781546.1_2767
NZ_CP020771.1_cds_WP_002749344.1_667
NZ_CP020771.1_cds_WP_084990119.1_1520
NZ_CP020771.1_cds_WP_002739840.1_2866
NZ_CP020771.1_cds_WP_002748796.1_4613
NZ_CP020771.1_cds_WP_002742827.1_2898
NZ_CP020771.1_cds_WP_002740904.1_1572
NZ_CP020771.1_cds_WP_002733784.1_959
NZ_CP020771.1_cds_WP_036399472.1_1507
NZ_CP020771.1_cds_WP_036400764.1_1927
NZ_CP020771.1_cds_WP_002748433.1_439
NZ_CP020771.1_cds_WP_002741323.1_1347
NZ_CP020771.1_cds_WP_002743023.1_3009
NZ_CP020771.1_cds_WP_002748977.1_2415
NZ_CP020771.1_cds_WP_002741210.1_1405
NZ_CP020771.1_cds_WP_002742927.1_3737
NZ_CP020771.1_cds_WP_002732994.1_2708
NZ_CP020771.1_cds_WP_002748318.1_3510
NZ_CP020771.1_cds_WP_004157088.1_3765
NZ_CP020771.1_cds_WP_002747775.1_4684
NZ_CP020771.1_cds_WP_036400954.1_4017
NZ_CP020771.1_cds_WP_002740949.1_1549
NZ_CP020771.1_cds_WP_036401616.1_3956
NZ_CP020771.1_cds_WP_051048486.1_2905
NZ_CP020771.1_cds_WP_002740553.1_4381
NZ_CP020771.1_cds_WP_004157472.1_994
NZ_CP020771.1_cds_WP_002749621.1_1783
NZ_CP020771.1_cds_WP_002742368.1_51
NZ_CP020771.1_cds_WP_002745246.1_237
NZ_CP020771.1_cds_WP_002746711.1_2630
NZ_CP020771.1_cds_WP_002747227.1_3628
NZ_CP020771.1_cds_WP_002745408.1_3969
NZ_CP020771.1_cds_WP_002737094.1_14
NZ_CP020771.1_cds_WP_002742802.1_2260
NZ_CP020771.1_cds_4681
NZ_CP020771.1_cds_WP_002745355.1_643
NZ_CP020771.1_cds_WP_002748986.1_2406
NZ_CP020771.1_cds_WP_002742932.1_3741
NZ_CP020771.1_cds_WP_161491779.1_4138
NZ_CP020771.1_cds_WP_002747830.1_4660
NZ_CP020771.1_cds_WP_002747866.1_3660
NZ_CP020771.1_cds_WP_002731783.1_1736
NZ_CP020771.1_cds_WP_002754507.1_2414
NZ_CP020771.1_cds_4002
NZ_CP020771.1_cds_WP_002748225.1_416
NZ_CP020771.1_cds_WP_002744252.1_4114
NZ_CP020771.1_cds_WP_228036327.1_3824
NZ_CP020771.1_cds_WP_002742537.1_143
NZ_CP020771.1_cds_WP_002733676.1_1547
NZ_CP020771.1_cds_WP_004157674.1_2461
NZ_CP020771.1_cds_974
NZ_CP020771.1_cds_WP_002742986.1_2987
NZ_CP020771.1_cds_WP_002740677.1_4453
NZ_CP020771.1_cds_WP_002747544.1_10
NZ_CP020771.1_cds_WP_002740748.1_598
NZ_CP020771.1_cds_WP_002748648.1_2855
NZ_CP020771.1_cds_WP_002744256.1_4117
NZ_CP020771.1_cds_WP_002741883.1_4135
NZ_CP020771.1_cds_WP_036388426.1_561
NZ_CP020771.1_cds_WP_002788716.1_2319
NZ_CP020771.1_cds_WP_002742439.1_94
NZ_CP020771.1_cds_WP_002770648.1_2488
NZ_CP020771.1_cds_WP_002743225.1_3141
NZ_CP020771.1_cds_WP_002741679.1_4247
NZ_CP020771.1_cds_4213
NZ_CP020771.1_cds_WP_036399715.1_1241
NZ_CP020771.1_cds_WP_002741365.1_1320
NZ_CP020771.1_cds_WP_036400020.1_3201
NZ_CP020771.1_cds_WP_002744713.1_2199
NZ_CP020771.1_cds_WP_002740402.1_804
NZ_CP020771.1_cds_WP_002745103.1_303
NZ_CP020771.1_cds_WP_002743343.1_878
NZ_CP020771.1_cds_WP_084989976.1_2899
NZ_CP020771.1_cds_WP_002738058.1_3344
NZ_CP020771.1_cds_WP_002744774.1_2151
NZ_CP020771.1_cds_WP_002742884.1_3707
NZ_CP020771.1_cds_WP_004157090.1_3766
NZ_CP020771.1_cds_WP_036402923.1_4533
NZ_CP020771.1_cds_WP_002747517.1_3458
NZ_CP020771.1_cds_WP_036402075.1_2811
NZ_CP020771.1_cds_WP_084990062.1_4075
NZ_CP020771.1_cds_WP_002734319.1_4275
NZ_CP020771.1_cds_WP_002738951.1_191
NZ_CP020771.1_cds_WP_002743688.1_1929
NZ_CP020771.1_cds_WP_002731657.1_1578
NZ_CP020771.1_cds_WP_002744881.1_4559
NZ_CP020771.1_cds_WP_002744524.1_4341
NZ_CP020771.1_cds_3547
NZ_CP020771.1_cds_WP_002740401.1_805
NZ_CP020771.1_cds_WP_002749227.1_2432
NZ_CP020771.1_cds_WP_084989910.1_2121
NZ_CP020771.1_cds_WP_036399649.1_1316
NZ_CP020771.1_cds_WP_004157557.1_2484
NZ_CP020771.1_cds_WP_230457633.1_2626
NZ_CP020771.1_cds_WP_002743518.1_724
NZ_CP020771.1_cds_WP_002741762.1_4190
NZ_CP020771.1_cds_WP_002747523.1_3461
NZ_CP020771.1_cds_WP_002747235.1_3632
NZ_CP020771.1_cds_WP_228036241.1_4422
NZ_CP020771.1_cds_WP_002744277.1_1119
NZ_CP020771.1_cds_WP_002741773.1_4185
NZ_CP020771.1_cds_WP_002747777.1_4682
NZ_CP020771.1_cds_WP_002743766.1_1965
NZ_CP020771.1_cds_WP_002747747.1_4696
NZ_CP020771.1_cds_WP_002739790.1_1899
NZ_CP020771.1_cds_WP_036400891.1_2039
NZ_CP020771.1_cds_279
NZ_CP020771.1_cds_WP_002743625.1_1903
NZ_CP020771.1_cds_WP_002749351.1_664
NZ_CP020771.1_cds_WP_002746192.1_2939
NZ_CP020771.1_cds_WP_002742760.1_2279
NZ_CP020771.1_cds_WP_084989844.1_981
NZ_CP020771.1_cds_WP_002741342.1_1337
NZ_CP020771.1_cds_WP_002742043.1_2167
NZ_CP020771.1_cds_WP_002736858.1_2531
NZ_CP020771.1_cds_WP_002733321.1_2640
NZ_CP020771.1_cds_WP_002742991.1_2989
NZ_CP020771.1_cds_WP_002747397.1_3820
NZ_CP020771.1_cds_WP_002738786.1_4122
NZ_CP020771.1_cds_WP_002742401.1_73
NZ_CP020771.1_cds_WP_002746891.1_2557
NZ_CP020771.1_cds_WP_002747016.1_3525
NZ_CP020771.1_cds_WP_002737266.1_3243
NZ_CP020771.1_cds_WP_110980653.1_654
NZ_CP020771.1_cds_WP_036402723.1_370
NZ_CP020771.1_cds_WP_002740481.1_759
NZ_CP020771.1_cds_WP_002748144.1_388
NZ_CP020771.1_cds_WP_002744711.1_2200
NZ_CP020771.1_cds_WP_002741686.1_4241
NZ_CP020771.1_cds_WP_084989821.1_587
NZ_CP020771.1_cds_WP_036400176.1_177
NZ_CP020771.1_cds_WP_002748126.1_374
NZ_CP020771.1_cds_WP_002743810.1_1985
NZ_CP020771.1_cds_WP_002743093.1_3062
NZ_CP020771.1_cds_WP_002741886.1_4133
NZ_CP020771.1_cds_WP_002748785.1_4618
NZ_CP020771.1_cds_WP_036403152.1_952
NZ_CP020771.1_cds_WP_002744169.1_4066
NZ_CP020771.1_cds_WP_002741685.1_4242
NZ_CP020771.1_cds_WP_036401709.1_1144
NZ_CP020771.1_cds_WP_002748255.1_2882
NZ_CP020771.1_cds_WP_002742495.1_122
NZ_CP020771.1_cds_WP_084989827.1_665
NZ_CP020771.1_cds_WP_036400556.1_3132
NZ_CP020771.1_cds_WP_002736108.1_3165
NZ_CP020771.1_cds_WP_230457636.1_3556
NZ_CP020771.1_cds_WP_002749638.1_4083
NZ_CP020771.1_cds_WP_002741425.1_1300
NZ_CP020771.1_cds_WP_002747571.1_1725
NZ_CP020771.1_cds_WP_004156964.1_2329
NZ_CP020771.1_cds_WP_002743291.1_849
NZ_CP020771.1_cds_WP_036399876.1_3366
NZ_CP020771.1_cds_WP_002744408.1_1060
NZ_CP020771.1_cds_WP_036402188.1_2664
NZ_CP020771.1_cds_WP_002736283.1_3469
NZ_CP020771.1_cds_WP_231828522.1_3919
NZ_CP020771.1_cds_WP_002745073.1_322
NZ_CP020771.1_cds_WP_002740942.1_1553
NZ_CP020771.1_cds_WP_002732265.1_1712
NZ_CP020771.1_cds_WP_002745688.1_1153
NZ_CP020771.1_cds_WP_002745111.1_301
NZ_CP020771.1_cds_WP_002743067.1_3048
NZ_CP020771.1_cds_146
NZ_CP020771.1_cds_WP_002741508.1_1252
NZ_CP020771.1_cds_WP_002747012.1_3521
NZ_CP020771.1_cds_WP_002744571.1_4314
NZ_CP020771.1_cds_2291
NZ_CP020771.1_cds_1646
NZ_CP020771.1_cds_WP_002746877.1_2561
NZ_CP020771.1_cds_WP_002746248.1_2912
NZ_CP020771.1_cds_WP_002748655.1_2857
NZ_CP020771.1_cds_WP_002746166.1_2956
NZ_CP020771.1_cds_WP_228036203.1_4310
NZ_CP020771.1_cds_WP_002746252.1_2910
NZ_CP020771.1_cds_489
NZ_CP020771.1_cds_WP_002732376.1_577
NZ_CP020771.1_cds_WP_002737459.1_3094
NZ_CP020771.1_cds_WP_002780140.1_158
NZ_CP020771.1_cds_WP_002744858.1_4551
NZ_CP020771.1_cds_WP_036402448.1_3779
NZ_CP020771.1_cds_WP_002740679.1_4454
NZ_CP020771.1_cds_973
NZ_CP020771.1_cds_WP_002746889.1_2558
NZ_CP020771.1_cds_WP_002742374.1_54
NZ_CP020771.1_cds_WP_002745352.1_648
NZ_CP020771.1_cds_WP_051048467.1_873
NZ_CP020771.1_cds_WP_036399831.1_4151
NZ_CP020771.1_cds_WP_002748856.1_516
NZ_CP020771.1_cds_WP_084990072.1_4234
NZ_CP020771.1_cds_WP_002737741.1_389
NZ_CP020771.1_cds_WP_002740417.1_795
NZ_CP020771.1_cds_WP_002747035.1_3541
NZ_CP020771.1_cds_WP_084989793.1_190
NZ_CP020771.1_cds_WP_002740734.1_4476
NZ_CP020771.1_cds_2422
NZ_CP020771.1_cds_WP_002748367.1_2453
NZ_CP020771.1_cds_WP_002743303.1_855
NZ_CP020771.1_cds_WP_004157671.1_2462
NZ_CP020771.1_cds_WP_002742273.1_3192
NZ_CP020771.1_cds_3472
NZ_CP020771.1_cds_WP_002743978.1_2074
NZ_CP020771.1_cds_WP_002740473.1_765
NZ_CP020771.1_cds_WP_002741119.1_1453
NZ_CP020771.1_cds_WP_002741732.1_4218
NZ_CP020771.1_cds_WP_002744910.1_4579
NZ_CP020771.1_cds_WP_002742441.1_95
NZ_CP020771.1_cds_WP_002746422.1_2777
NZ_CP020771.1_cds_WP_002748966.1_570
NZ_CP020771.1_cds_WP_002746322.1_2824
NZ_CP020771.1_cds_WP_002746687.1_2642
NZ_CP020771.1_cds_WP_002742339.1_37
NZ_CP020771.1_cds_WP_002741335.1_1342
NZ_CP020771.1_cds_WP_002742030.1_3320
NZ_CP020771.1_cds_WP_036401327.1_4573
NZ_CP020771.1_cds_WP_002746438.1_2773
NZ_CP020771.1_cds_WP_002742846.1_2885
NZ_CP020771.1_cds_WP_002741562.1_1223
NZ_CP020771.1_cds_WP_002744004.1_2096
NZ_CP020771.1_cds_WP_002743400.1_900
NZ_CP020771.1_cds_WP_036400717.1_1854
NZ_CP020771.1_cds_WP_002748047.1_348
NZ_CP020771.1_cds_WP_002747672.1_4767
NZ_CP020771.1_cds_WP_002742734.1_2297
NZ_CP020771.1_cds_WP_004157116.1_3015
NZ_CP020771.1_cds_3718
NZ_CP020771.1_cds_WP_002775876.1_2325
NZ_CP020771.1_cds_WP_002743306.1_858
NZ_CP020771.1_cds_WP_002742082.1_3297
NZ_CP020771.1_cds_1515
NZ_CP020771.1_cds_WP_002742381.1_61
NZ_CP020771.1_cds_WP_002743307.1_859
NZ_CP020771.1_cds_WP_084989911.1_2130
NZ_CP020771.1_cds_WP_084989981.1_3022
NZ_CP020771.1_cds_WP_002746585.1_2704
NZ_CP020771.1_cds_WP_004157345.1_1863
NZ_CP020771.1_cds_WP_002742958.1_3754
NZ_CP020771.1_cds_3917
NZ_CP020771.1_cds_WP_002736485.1_3973
NZ_CP020771.1_cds_WP_002745353.1_647
NZ_CP020771.1_cds_WP_002733588.1_1574
NZ_CP020771.1_cds_WP_002740888.1_1581
NZ_CP020771.1_cds_WP_002745855.1_1657
NZ_CP020771.1_cds_WP_002744778.1_2149
NZ_CP020771.1_cds_WP_002740239.1_2498
NZ_CP020771.1_cds_WP_084990078.1_4303
NZ_CP020771.1_cds_WP_002744943.1_4595
NZ_CP020771.1_cds_WP_036401531.1_224
NZ_CP020771.1_cds_WP_002744339.1_1088
NZ_CP020771.1_cds_WP_004157348.1_1864
NZ_CP020771.1_cds_WP_002744171.1_4069
NZ_CP020771.1_cds_WP_002747633.1_4781
NZ_CP020771.1_cds_WP_002744177.1_4073
NZ_CP020771.1_cds_1205
NZ_CP020771.1_cds_WP_002748971.1_2419
NZ_CP020771.1_cds_WP_002748503.1_4525
NZ_CP020771.1_cds_WP_002740325.1_4731
NZ_CP020771.1_cds_WP_002743085.1_3057
NZ_CP020771.1_cds_WP_002744957.1_4603
NZ_CP020771.1_cds_WP_002738957.1_3586
NZ_CP020771.1_cds_WP_002748691.1_3881
NZ_CP020771.1_cds_WP_002744349.1_1083
NZ_CP020771.1_cds_WP_002741941.1_3364
NZ_CP020771.1_cds_WP_002748919.1_550
NZ_CP020771.1_cds_WP_002747249.1_3639
NZ_CP020771.1_cds_WP_036399246.1_4719
NZ_CP020771.1_cds_WP_002745147.1_277
NZ_CP020771.1_cds_WP_002745743.1_1134
NZ_CP020771.1_cds_WP_036403194.1_3873
NZ_CP020771.1_cds_WP_002740889.1_1579
NZ_CP020771.1_cds_WP_004157496.1_989
NZ_CP020771.1_cds_WP_002743570.1_1871
NZ_CP020771.1_cds_WP_002741118.1_1454
NZ_CP020771.1_cds_WP_002748224.1_415
NZ_CP020771.1_cds_WP_002743946.1_2059
NZ_CP020771.1_cds_WP_002744781.1_2147
NZ_CP020771.1_cds_WP_002739595.1_2450
NZ_CP020771.1_cds_WP_002742075.1_3304
NZ_CP020771.1_cds_WP_002743881.1_2017
NZ_CP020771.1_cds_WP_002747452.1_3839
NZ_CP020771.1_cds_WP_002745712.1_1140
NZ_CP020771.1_cds_WP_002740581.1_4396
NZ_CP020771.1_cds_WP_002732938.1_49
NZ_CP020771.1_cds_27
NZ_CP020771.1_cds_WP_002749692.1_1771
NZ_CP020771.1_cds_WP_002740807.1_3422
NZ_CP020771.1_cds_WP_036401513.1_263
NZ_CP020771.1_cds_WP_036402212.1_2638
NZ_CP020771.1_cds_WP_230457586.1_2264
NZ_CP020771.1_cds_WP_228020959.1_1455
NZ_CP020771.1_cds_WP_002742417.1_82
NZ_CP020771.1_cds_WP_002748683.1_3888
NZ_CP020771.1_cds_WP_002747279.1_3652
NZ_CP020771.1_cds_WP_002747019.1_3529
NZ_CP020771.1_cds_WP_002748844.1_510
NZ_CP020771.1_cds_WP_201261436.1_601
NZ_CP020771.1_cds_WP_002741487.1_1266
NZ_CP020771.1_cds_WP_002747915.1_1815
NZ_CP020771.1_cds_WP_002741913.1_3377
NZ_CP020771.1_cds_WP_002746983.1_3396
NZ_CP020771.1_cds_WP_002746769.1_2603
NZ_CP020771.1_cds_WP_002743584.1_1882
NZ_CP020771.1_cds_WP_002745938.1_1696
NZ_CP020771.1_cds_WP_036402385.1_3603
NZ_CP020771.1_cds_WP_002737505.1_2298
NZ_CP020771.1_cds_WP_002740354.1_4721
NZ_CP020771.1_cds_WP_002745245.1_238
NZ_CP020771.1_cds_WP_002745064.1_327
NZ_CP020771.1_cds_WP_002748643.1_2850
NZ_CP020771.1_cds_WP_002743272.1_845
NZ_CP020771.1_cds_WP_223211865.1_4239
NZ_CP020771.1_cds_WP_002774365.1_3109
NZ_CP020771.1_cds_WP_002736011.1_3270
NZ_CP020771.1_cds_WP_002747013.1_3522
NZ_CP020771.1_cds_WP_002741812.1_4165
NZ_CP020771.1_cds_WP_002742828.1_2897
NZ_CP020771.1_cds_WP_002742571.1_159
NZ_CP020771.1_cds_WP_002744748.1_2176
NZ_CP020771.1_cds_1659
NZ_CP020771.1_cds_WP_002741693.1_4237
NZ_CP020771.1_cds_WP_002748490.1_4532
NZ_CP020771.1_cds_WP_002739044.1_4586
NZ_CP020771.1_cds_WP_002749237.1_2437
NZ_CP020771.1_cds_WP_002758604.1_292
NZ_CP020771.1_cds_WP_002737392.1_2312
NZ_CP020771.1_cds_WP_036397110.1_3542
NZ_CP020771.1_cds_WP_002740335.1_4725
NZ_CP020771.1_cds_WP_002733535.1_1240
NZ_CP020771.1_cds_WP_002743618.1_1900
NZ_CP020771.1_cds_WP_230457580.1_3354
NZ_CP020771.1_cds_WP_002740883.1_1586
NZ_CP020771.1_cds_WP_231828528.1_3597
NZ_CP020771.1_cds_WP_002740558.1_4384
NZ_CP020771.1_cds_WP_002744627.1_2250
NZ_CP020771.1_cds_WP_002734849.1_1142
NZ_CP020771.1_cds_WP_002788766.1_4082
NZ_CP020771.1_cds_WP_002749015.1_2394
NZ_CP020771.1_cds_WP_002742436.1_92
NZ_CP020771.1_cds_WP_002744438.1_1037
NZ_CP020771.1_cds_682
NZ_CP020771.1_cds_WP_002745601.1_1186
NZ_CP020771.1_cds_WP_002744564.1_4322
NZ_CP020771.1_cds_WP_002731926.1_1732
NZ_CP020771.1_cds_WP_036400607.1_877
NZ_CP020771.1_cds_1075
NZ_CP020771.1_cds_WP_002745810.1_1643
NZ_CP020771.1_cds_WP_002746589.1_2702
NZ_CP020771.1_cds_WP_002743921.1_2049
NZ_CP020771.1_cds_WP_002741682.1_4245
NZ_CP020771.1_cds_WP_002744691.1_2207
NZ_CP020771.1_cds_WP_084989951.1_2548
NZ_CP020771.1_cds_WP_036402402.1_3629
NZ_CP020771.1_cds_WP_002745790.1_1623
NZ_CP020771.1_cds_WP_002743970.1_2068
NZ_CP020771.1_cds_WP_002735990.1_4311
NZ_CP020771.1_cds_WP_084990033.1_3716
NZ_CP020771.1_cds_WP_002744732.1_2186
NZ_CP020771.1_cds_2618
NZ_CP020771.1_cds_WP_002746523.1_2732
NZ_CP020771.1_cds_WP_002746190.1_2941
NZ_CP020771.1_cds_WP_002736158.1_3753
NZ_CP020771.1_cds_WP_036400173.1_176
NZ_CP020771.1_cds_WP_002745866.1_1660
NZ_CP020771.1_cds_WP_084989786.1_43
NZ_CP020771.1_cds_WP_002745868.1_1661
NZ_CP020771.1_cds_WP_002736326.1_3139
NZ_CP020771.1_cds_WP_002748299.1_3498
NZ_CP020771.1_cds_WP_002741688.1_4240
NZ_CP020771.1_cds_WP_002744421.1_1049
NZ_CP020771.1_cds_568
NZ_CP020771.1_cds_WP_002770431.1_2865
NZ_CP020771.1_cds_WP_046663108.1_3921
NZ_CP020771.1_cds_WP_002741399.1_1310
NZ_CP020771.1_cds_WP_002741917.1_3373
NZ_CP020771.1_cds_WP_002746461.1_2762
NZ_CP020771.1_cds_WP_002741942.1_3363
NZ_CP020771.1_cds_WP_002753365.1_4243
NZ_CP020771.1_cds_WP_002740606.1_4411
NZ_CP020771.1_cds_WP_002748686.1_3885
NZ_CP020771.1_cds_WP_002741081.1_1475
NZ_CP020771.1_cds_WP_036399356.1_4475
NZ_CP020771.1_cds_WP_002744710.1_2201
NZ_CP020771.1_cds_WP_036401355.1_4609
NZ_CP020771.1_cds_WP_002740946.1_1551
NZ_CP020771.1_cds_WP_002747401.1_3822
NZ_CP020771.1_cds_WP_002747281.1_3653
NZ_CP020771.1_cds_WP_002747940.1_1802
NZ_CP020771.1_cds_WP_002735805.1_3164
NZ_CP020771.1_cds_WP_002740382.1_4717
NZ_CP020771.1_cds_WP_002737915.1_381
NZ_CP020771.1_cds_WP_002741079.1_1477
NZ_CP020771.1_cds_WP_002749005.1_2399
NZ_CP020771.1_cds_WP_002742309.1_3174
NZ_CP020771.1_cds_WP_036402439.1_3781
NZ_CP020771.1_cds_WP_002748173.1_406
NZ_CP020771.1_cds_WP_002741491.1_1263
NZ_CP020771.1_cds_WP_002742689.1_2342
NZ_CP020771.1_cds_WP_155119318.1_2721
NZ_CP020771.1_cds_WP_002745305.1_215
NZ_CP020771.1_cds_WP_002744190.1_4092
NZ_CP020771.1_cds_WP_002746709.1_2631
NZ_CP020771.1_cds_WP_002745076.1_320
NZ_CP020771.1_cds_WP_002743931.1_2053
NZ_CP020771.1_cds_WP_002740616.1_4423
NZ_CP020771.1_cds_WP_231828532.1_3312
NZ_CP020771.1_cds_WP_084989998.1_3186
NZ_CP020771.1_cds_WP_002741445.1_1286
NZ_CP020771.1_cds_WP_002747934.1_1804
NZ_CP020771.1_cds_WP_201261444.1_572
NZ_CP020771.1_cds_WP_084990077.1_4280
NZ_CP020771.1_cds_WP_002741802.1_4169
NZ_CP020771.1_cds_WP_161491775.1_1304
NZ_CP020771.1_cds_WP_002735723.1_3300
NZ_CP020771.1_cds_WP_084990080.1_4358
NZ_CP020771.1_cds_219
NZ_CP020771.1_cds_WP_002745875.1_1664
NZ_CP020771.1_cds_WP_002748723.1_4644
NZ_CP020771.1_cds_WP_036399563.1_1386
NZ_CP020771.1_cds_WP_002741647.1_4261
NZ_CP020771.1_cds_WP_002749060.1_958
NZ_CP020771.1_cds_WP_002744623.1_3912
NZ_CP020771.1_cds_WP_002745102.1_304
NZ_CP020771.1_cds_WP_002732424.1_4244
NZ_CP020771.1_cds_WP_002745125.1_295
NZ_CP020771.1_cds_WP_002745386.1_617
NZ_CP020771.1_cds_WP_002732080.1_947
NZ_CP020771.1_cds_WP_002745440.1_3958
NZ_CP020771.1_cds_WP_002741863.1_4141
NZ_CP020771.1_cds_WP_002748582.1_4493
NZ_CP020771.1_cds_WP_002742430.1_90
NZ_CP020771.1_cds_WP_051048479.1_234
NZ_CP020771.1_cds_WP_002745371.1_630
NZ_CP020771.1_cds_WP_002742669.1_2356
NZ_CP020771.1_cds_WP_002745512.1_3931
NZ_CP020771.1_cds_WP_002744935.1_4591
NZ_CP020771.1_cds_WP_002732356.1_1247
NZ_CP020771.1_cds_WP_002744018.1_3980
NZ_CP020771.1_cds_WP_201261442.1_4072
NZ_CP020771.1_cds_WP_036400737.1_1872
NZ_CP020771.1_cds_WP_002748827.1_501
NZ_CP020771.1_cds_WP_002745080.1_319
NZ_CP020771.1_cds_WP_002737592.1_449
NZ_CP020771.1_cds_WP_002749469.1_3911
NZ_CP020771.1_cds_496
NZ_CP020771.1_cds_WP_002746740.1_2619
NZ_CP020771.1_cds_2831
NZ_CP020771.1_cds_WP_002736175.1_3163
NZ_CP020771.1_cds_WP_036402998.1_3890
NZ_CP020771.1_cds_WP_002748550.1_4512
NZ_CP020771.1_cds_WP_002746609.1_2685
NZ_CP020771.1_cds_WP_036399829.1_4152
NZ_CP020771.1_cds_WP_002741025.1_1509
NZ_CP020771.1_cds_WP_002746039.1_2975
NZ_CP020771.1_cds_WP_002744051.1_3989
NZ_CP020771.1_cds_WP_002742690.1_2341
NZ_CP020771.1_cds_WP_002748356.1_2455
NZ_CP020771.1_cds_WP_002746762.1_2607
NZ_CP020771.1_cds_WP_084990141.1_4441
NZ_CP020771.1_cds_WP_002742889.1_3712
NZ_CP020771.1_cds_WP_002738510.1_4636
NZ_CP020771.1_cds_WP_002748340.1_2479
NZ_CP020771.1_cds_WP_002744072.1_4003
NZ_CP020771.1_cds_WP_002744110.1_4043
NZ_CP020771.1_cds_WP_002796591.1_2438
NZ_CP020771.1_cds_WP_002748156.1_397
NZ_CP020771.1_cds_WP_002740650.1_4439
NZ_CP020771.1_cds_WP_002746413.1_2781
NZ_CP020771.1_cds_WP_002743369.1_889
NZ_CP020771.1_cds_WP_002740526.1_736
NZ_CP020771.1_cds_WP_002740989.1_1532
NZ_CP020771.1_cds_WP_002743866.1_2009
NZ_CP020771.1_cds_WP_002741944.1_3361
NZ_CP020771.1_cds_WP_002740611.1_4419
NZ_CP020771.1_cds_WP_002745748.1_1129
NZ_CP020771.1_cds_WP_002743680.1_1924
NZ_CP020771.1_cds_WP_002746902.1_2553
NZ_CP020771.1_cds_WP_002748745.1_4635
NZ_CP020771.1_cds_WP_002749264.1_3157
NZ_CP020771.1_cds_2800
NZ_CP020771.1_cds_WP_002752772.1_1686
NZ_CP020771.1_cds_WP_036399910.1_3333
NZ_CP020771.1_cds_WP_002732944.1_2772
NZ_CP020771.1_cds_WP_002742164.1_3257
NZ_CP020771.1_cds_WP_002740428.1_789
NZ_CP020771.1_cds_WP_036400574.1_3142
NZ_CP020771.1_cds_WP_016516461.1_3527
NZ_CP020771.1_cds_WP_004157154.1_3025
NZ_CP020771.1_cds_WP_036400429.1_2986
NZ_CP020771.1_cds_WP_002749147.1_3875
NZ_CP020771.1_cds_WP_002748963.1_567
NZ_CP020771.1_cds_WP_002731954.1_1713
NZ_CP020771.1_cds_WP_002742645.1_2369
NZ_CP020771.1_cds_WP_002740815.1_3417
NZ_CP020771.1_cds_WP_002743720.1_1947
NZ_CP020771.1_cds_WP_002746611.1_2683
NZ_CP020771.1_cds_WP_002742029.1_3321
NZ_CP020771.1_cds_WP_002746686.1_2643
NZ_CP020771.1_cds_WP_002773465.1_3334
NZ_CP020771.1_cds_WP_002747117.1_3579
NZ_CP020771.1_cds_WP_002747824.1_4662
NZ_CP020771.1_cds_WP_002743278.1_843
NZ_CP020771.1_cds_WP_002742223.1_3221
NZ_CP020771.1_cds_WP_002748820.1_499
NZ_CP020771.1_cds_WP_004157718.1_1760
NZ_CP020771.1_cds_WP_036400096.1_96
NZ_CP020771.1_cds_WP_004157508.1_984
NZ_CP020771.1_cds_WP_002744886.1_4562
NZ_CP020771.1_cds_WP_002745719.1_1138
NZ_CP020771.1_cds_WP_002749411.1_576
NZ_CP020771.1_cds_WP_002742885.1_3708
NZ_CP020771.1_cds_WP_002741433.1_1295
NZ_CP020771.1_cds_WP_002747253.1_3641
NZ_CP020771.1_cds_WP_084989896.1_1973
NZ_CP020771.1_cds_WP_002750051.1_1855
NZ_CP020771.1_cds_WP_036400269.1_2333
NZ_CP020771.1_cds_WP_002742998.1_2995
NZ_CP020771.1_cds_WP_002751922.1_350
NZ_CP020771.1_cds_WP_036399349.1_4462
NZ_CP020771.1_cds_WP_002742951.1_3749
NZ_CP020771.1_cds_WP_002741735.1_4216
NZ_CP020771.1_cds_1282
NZ_CP020771.1_cds_WP_002740706.1_4464
NZ_CP020771.1_cds_WP_002749435.1_2118
NZ_CP020771.1_cds_WP_002743517.1_723
NZ_CP020771.1_cds_WP_002732865.1_962
NZ_CP020771.1_cds_WP_036402228.1_2604
NZ_CP020771.1_cds_WP_084989995.1_3154
NZ_CP020771.1_cds_WP_002747527.1_3463
NZ_CP020771.1_cds_WP_002744060.1_3993
NZ_CP020771.1_cds_WP_002758477.1_800
NZ_CP020771.1_cds_WP_002746040.1_2976
NZ_CP020771.1_cds_WP_002741669.1_4250
NZ_CP020771.1_cds_WP_002782143.1_852
NZ_CP020771.1_cds_WP_002743246.1_1018
NZ_CP020771.1_cds_WP_002747623.1_4784
NZ_CP020771.1_cds_WP_002742031.1_3319
NZ_CP020771.1_cds_WP_002745993.1_2502
NZ_CP020771.1_cds_WP_002748347.1_2471
NZ_CP020771.1_cds_WP_002746092.1_3483
NZ_CP020771.1_cds_WP_002743595.1_1888
NZ_CP020771.1_cds_WP_036402356.1_3569
NZ_CP020771.1_cds_WP_036401717.1_1126
NZ_CP020771.1_cds_WP_002746974.1_1795
NZ_CP020771.1_cds_WP_002745124.1_296
NZ_CP020771.1_cds_WP_002741203.1_1408
NZ_CP020771.1_cds_WP_194033443.1_967
NZ_CP020771.1_cds_WP_084990063.1_4076
NZ_CP020771.1_cds_WP_002739844.1_1840
NZ_CP020771.1_cds_WP_228036342.1_2611
```
