## Supplementary_Data for "Diel changes in the expression of a marker gene and candidate genes for intracellular amorphous CaCO_3_ biomineralization in *Microcystis*": PCC7806_[t2-t3]_Id_DEG.txt

```
NZ_CP020771.1_cds_WP_002735503.1_1808
NZ_CP020771.1_cds_WP_002735503.1_1807
NZ_CP020771.1_cds_WP_084989880.1_1806
NZ_CP020771.1_cds_WP_002741304.1_1362
NZ_CP020771.1_cds_WP_002741306.1_1360
NZ_CP020771.1_cds_WP_002741311.1_1357
NZ_CP020771.1_cds_WP_002731647.1_1361
NZ_CP020771.1_cds_WP_002741310.1_1358
NZ_CP020771.1_cds_WP_002742839.1_2890
NZ_CP020771.1_cds_WP_002747760.1_4693
NZ_CP020771.1_cds_WP_002741308.1_1359
NZ_CP020771.1_cds_WP_002732383.1_1363
NZ_CP020771.1_cds_WP_002741302.1_1364
NZ_CP020771.1_cds_WP_004157674.1_2461
NZ_CP020771.1_cds_WP_002791720.1_4115
NZ_CP020771.1_cds_WP_002744524.1_4341
NZ_CP020771.1_cds_WP_036399609.1_1356
NZ_CP020771.1_cds_WP_002734498.1_1230
NZ_CP020771.1_cds_WP_194032729.1_1111
NZ_CP020771.1_cds_WP_002741315.1_1354
NZ_CP020771.1_cds_WP_002747928.1_1809
NZ_CP020771.1_cds_WP_002742508.1_130
NZ_CP020771.1_cds_WP_002741314.1_1355
NZ_CP020771.1_cds_WP_084989901.1_2007
NZ_CP020771.1_cds_WP_004157671.1_2462
NZ_CP020771.1_cds_WP_002736367.1_4052
NZ_CP020771.1_cds_WP_002748550.1_4512
NZ_CP020771.1_cds_WP_002741301.1_1365
NZ_CP020771.1_cds_WP_002742805.1_2257
NZ_CP020771.1_cds_WP_002747758.1_4694
NZ_CP020771.1_cds_WP_002747762.1_4692
NZ_CP020771.1_cds_WP_002742368.1_51
NZ_CP020771.1_cds_WP_002741839.1_4148
NZ_CP020771.1_cds_WP_002742844.1_2887
NZ_CP020771.1_cds_WP_036403113.1_563
NZ_CP020771.1_cds_WP_084989975.1_2886
NZ_CP020771.1_cds_WP_002745161.1_270
NZ_CP020771.1_cds_WP_071591803.1_2006
NZ_CP020771.1_cds_WP_230457608.1_4340
NZ_CP020771.1_cds_WP_002747749.1_4695
NZ_CP020771.1_cds_WP_002744700.1_2204
NZ_CP020771.1_cds_WP_002741837.1_4149
NZ_CP020771.1_cds_WP_002745994.1_2501
NZ_CP020771.1_cds_WP_002744615.1_663
NZ_CP020771.1_cds_WP_084989979.1_2962
NZ_CP020771.1_cds_WP_002735532.1_3446
NZ_CP020771.1_cds_WP_002744683.1_2215
NZ_CP020771.1_cds_WP_002743487.1_931
NZ_CP020771.1_cds_WP_002736399.1_3335
NZ_CP020771.1_cds_WP_002738373.1_3610
NZ_CP020771.1_cds_WP_002742026.1_3325
NZ_CP020771.1_cds_WP_002747815.1_4666
NZ_CP020771.1_cds_WP_002746802.1_2590
NZ_CP020771.1_cds_WP_036401025.1_4119
NZ_CP020771.1_cds_WP_002748564.1_4502
NZ_CP020771.1_cds_WP_002745064.1_327
NZ_CP020771.1_cds_WP_002734065.1_948
NZ_CP020771.1_cds_WP_002745686.1_1154
NZ_CP020771.1_cds_WP_002747747.1_4696
NZ_CP020771.1_cds_WP_002747506.1_4360
NZ_CP020771.1_cds_WP_002747913.1_1816
NZ_CP020771.1_cds_WP_002738970.1_3611
NZ_CP020771.1_cds_WP_004156942.1_2337
NZ_CP020771.1_cds_WP_002744246.1_4110
NZ_CP020771.1_cds_WP_002743854.1_2005
NZ_CP020771.1_cds_WP_002744698.1_2205
NZ_CP020771.1_cds_WP_036400334.1_2258
NZ_CP020771.1_cds_WP_002744658.1_2231
NZ_CP020771.1_cds_WP_004156934.1_2338
NZ_CP020771.1_cds_WP_002744556.1_4326
NZ_CP020771.1_cds_WP_002746055.1_2980
NZ_CP020771.1_cds_WP_002745637.1_1173
NZ_CP020771.1_cds_WP_002770648.1_2488
NZ_CP020771.1_cds_WP_002740888.1_1581
NZ_CP020771.1_cds_WP_036400131.1_75
NZ_CP020771.1_cds_WP_004157247.1_3120
NZ_CP020771.1_cds_WP_002752708.1_1731
NZ_CP020771.1_cds_WP_036399816.1_4217
NZ_CP020771.1_cds_WP_002747817.1_4665
NZ_CP020771.1_cds_WP_002742297.1_3184
NZ_CP020771.1_cds_WP_002744508.1_4351
NZ_CP020771.1_cds_WP_036400352.1_2895
NZ_CP020771.1_cds_WP_002747926.1_1810
NZ_CP020771.1_cds_WP_084989978.1_2961
NZ_CP020771.1_cds_WP_002741422.1_1301
NZ_CP020771.1_cds_WP_036401798.1_1681
NZ_CP020771.1_cds_WP_002739162.1_4123
NZ_CP020771.1_cds_WP_002744669.1_2224
NZ_CP020771.1_cds_WP_002742492.1_120
NZ_CP020771.1_cds_WP_002745355.1_643
NZ_CP020771.1_cds_WP_036403155.1_956
NZ_CP020771.1_cds_WP_002746610.1_2684
NZ_CP020771.1_cds_WP_002744685.1_2214
NZ_CP020771.1_cds_WP_002745782.1_1616
NZ_CP020771.1_cds_WP_002747925.1_1811
NZ_CP020771.1_cds_WP_002742439.1_94
NZ_CP020771.1_cds_WP_002744263.1_4121
NZ_CP020771.1_cds_WP_002742255.1_3199
NZ_CP020771.1_cds_WP_002748367.1_2453
NZ_CP020771.1_cds_WP_002748340.1_2479
NZ_CP020771.1_cds_WP_002745474.1_3947
NZ_CP020771.1_cds_WP_002732258.1_4481
NZ_CP020771.1_cds_WP_002741346.1_1336
NZ_CP020771.1_cds_WP_004157250.1_3121
NZ_CP020771.1_cds_WP_228036220.1_1812
NZ_CP020771.1_cds_WP_002748761.1_4629
NZ_CP020771.1_cds_WP_196219942.1_4350
NZ_CP020771.1_cds_WP_002747558.1_1720
NZ_CP020771.1_cds_WP_002746000.1_2493
NZ_CP020771.1_cds_WP_002740742.1_595
NZ_CP020771.1_cds_WP_002750073.1_1865
NZ_CP020771.1_cds_WP_002744278.1_1118
NZ_CP020771.1_cds_WP_002746611.1_2683
NZ_CP020771.1_cds_WP_110980694.1_2963
NZ_CP020771.1_cds_WP_002741053.1_1489
NZ_CP020771.1_cds_WP_002742463.1_105
NZ_CP020771.1_cds_WP_036399545.1_1423
NZ_CP020771.1_cds_WP_002761150.1_2336
NZ_CP020771.1_cds_WP_036402330.1_3551
NZ_CP020771.1_cds_WP_002738786.1_4122
NZ_CP020771.1_cds_WP_036401882.1_986
NZ_CP020771.1_cds_WP_190537378.1_1137
NZ_CP020771.1_cds_WP_002753396.1_4268
NZ_CP020771.1_cds_WP_002745949.1_1703
NZ_CP020771.1_cds_2800
NZ_CP020771.1_cds_WP_194033526.1_3595
NZ_CP020771.1_cds_WP_002777485.1_1120
NZ_CP020771.1_cds_WP_002749443.1_2122
NZ_CP020771.1_cds_WP_002749341.1_668
NZ_CP020771.1_cds_WP_002733679.1_1238
NZ_CP020771.1_cds_WP_002731926.1_1732
NZ_CP020771.1_cds_WP_002742125.1_3278
NZ_CP020771.1_cds_WP_002747045.1_3550
NZ_CP020771.1_cds_WP_002744224.1_4105
NZ_CP020771.1_cds_WP_002746612.1_2682
NZ_CP020771.1_cds_WP_002741054.1_1488
NZ_CP020771.1_cds_WP_002742838.1_2891
NZ_CP020771.1_cds_WP_002744522.1_4343
NZ_CP020771.1_cds_WP_002748010.1_330
NZ_CP020771.1_cds_WP_036399809.1_4226
NZ_CP020771.1_cds_WP_002743015.1_3004
NZ_CP020771.1_cds_WP_002744251.1_4113
NZ_CP020771.1_cds_WP_002731861.1_1486
NZ_CP020771.1_cds_WP_002742126.1_3277
NZ_CP020771.1_cds_WP_002748343.1_2475
NZ_CP020771.1_cds_WP_002741179.1_1428
NZ_CP020771.1_cds_WP_002749351.1_664
NZ_CP020771.1_cds_WP_002746477.1_2754
NZ_CP020771.1_cds_WP_002736544.1_1827
NZ_CP020771.1_cds_WP_002740681.1_4455
NZ_CP020771.1_cds_WP_002745130.1_291
NZ_CP020771.1_cds_WP_002745589.1_1191
NZ_CP020771.1_cds_WP_002743486.1_930
NZ_CP020771.1_cds_WP_084990113.1_704
NZ_CP020771.1_cds_WP_002741176.1_1430
NZ_CP020771.1_cds_WP_002732940.1_1580
NZ_CP020771.1_cds_WP_002749147.1_3875
NZ_CP020771.1_cds_WP_002731888.1_2134
NZ_CP020771.1_cds_WP_080612748.1_2728
NZ_CP020771.1_cds_WP_153044877.1_4139
NZ_CP020771.1_cds_WP_071591872.1_2111
NZ_CP020771.1_cds_WP_036400363.1_2888
NZ_CP020771.1_cds_WP_002739857.1_1859
NZ_CP020771.1_cds_WP_002734171.1_1463
NZ_CP020771.1_cds_WP_002740720.1_4468
NZ_CP020771.1_cds_WP_002741079.1_1477
NZ_CP020771.1_cds_WP_036400604.1_875
NZ_CP020771.1_cds_WP_036399719.1_1233
NZ_CP020771.1_cds_WP_002742962.1_3758
NZ_CP020771.1_cds_WP_002737332.1_2218
NZ_CP020771.1_cds_WP_002737675.1_2403
NZ_CP020771.1_cds_WP_002746092.1_3483
NZ_CP020771.1_cds_WP_002746609.1_2685
NZ_CP020771.1_cds_WP_002740598.1_4404
NZ_CP020771.1_cds_WP_002738938.1_4691
NZ_CP020771.1_cds_WP_036401971.1_3484
NZ_CP020771.1_cds_WP_002747671.1_4768
NZ_CP020771.1_cds_WP_002741986.1_3351
NZ_CP020771.1_cds_WP_002748270.1_2872
NZ_CP020771.1_cds_WP_153044864.1_1490
NZ_CP020771.1_cds_WP_002742162.1_3259
NZ_CP020771.1_cds_WP_002758604.1_292
NZ_CP020771.1_cds_WP_002748239.1_422
NZ_CP020771.1_cds_WP_002741317.1_1353
NZ_CP020771.1_cds_WP_036400717.1_1854
NZ_CP020771.1_cds_WP_002744711.1_2200
NZ_CP020771.1_cds_WP_002735346.1_2339
NZ_CP020771.1_cds_WP_002746975.1_1796
NZ_CP020771.1_cds_WP_036399542.1_1429
NZ_CP020771.1_cds_4031
NZ_CP020771.1_cds_WP_002744275.1_1121
NZ_CP020771.1_cds_WP_084990013.1_3411
NZ_CP020771.1_cds_WP_002744602.1_4289
NZ_CP020771.1_cds_WP_084990012.1_3406
NZ_CP020771.1_cds_WP_002747455.1_3841
NZ_CP020771.1_cds_WP_036399255.1_4718
NZ_CP020771.1_cds_WP_002745306.1_214
NZ_CP020771.1_cds_WP_002744668.1_2225
NZ_CP020771.1_cds_WP_002735315.1_4356
NZ_CP020771.1_cds_WP_002749317.1_677
NZ_CP020771.1_cds_WP_002741020.1_1514
NZ_CP020771.1_cds_WP_036400013.1_1410
NZ_CP020771.1_cds_WP_002743488.1_932
NZ_CP020771.1_cds_WP_002742480.1_111
NZ_CP020771.1_cds_WP_036386450.1_2293
NZ_CP020771.1_cds_WP_036401131.1_4345
NZ_CP020771.1_cds_WP_002748871.1_521
NZ_CP020771.1_cds_WP_036400179.1_179
NZ_CP020771.1_cds_WP_002736858.1_2531
NZ_CP020771.1_cds_WP_002748139.1_384
NZ_CP020771.1_cds_WP_002744195.1_4095
NZ_CP020771.1_cds_WP_002747027.1_3533
NZ_CP020771.1_cds_WP_002744395.1_1066
NZ_CP020771.1_cds_WP_002744713.1_2199
NZ_CP020771.1_cds_WP_110980680.1_2360
NZ_CP020771.1_cds_WP_002743055.1_3037
NZ_CP020771.1_cds_WP_002742462.1_104
NZ_CP020771.1_cds_WP_002733784.1_959
NZ_CP020771.1_cds_WP_002748341.1_2478
NZ_CP020771.1_cds_WP_002742776.1_2273
NZ_CP020771.1_cds_WP_002738011.1_372
NZ_CP020771.1_cds_WP_002741342.1_1337
NZ_CP020771.1_cds_WP_002747669.1_4769
NZ_CP020771.1_cds_WP_002740068.1_1860
NZ_CP020771.1_cds_WP_002747645.1_4776
NZ_CP020771.1_cds_WP_002744292.1_1110
NZ_CP020771.1_cds_WP_002744507.1_4352
NZ_CP020771.1_cds_WP_002742029.1_3321
NZ_CP020771.1_cds_WP_002743357.1_884
NZ_CP020771.1_cds_2804
NZ_CP020771.1_cds_WP_002736108.1_3165
NZ_CP020771.1_cds_WP_002740399.1_4710
NZ_CP020771.1_cds_WP_036400992.1_4097
NZ_CP020771.1_cds_WP_002736767.1_2532
NZ_CP020771.1_cds_WP_002748596.1_4485
NZ_CP020771.1_cds_WP_002737160.1_31
NZ_CP020771.1_cds_WP_002747919.1_1813
NZ_CP020771.1_cds_WP_002737392.1_2312
NZ_CP020771.1_cds_WP_002736175.1_3163
NZ_CP020771.1_cds_WP_002744691.1_2207
NZ_CP020771.1_cds_WP_002744497.1_3451
NZ_CP020771.1_cds_WP_002744018.1_3980
NZ_CP020771.1_cds_WP_036399390.1_3433
NZ_CP020771.1_cds_WP_002745591.1_1190
NZ_CP020771.1_cds_WP_002775900.1_2340
NZ_CP020771.1_cds_WP_036403083.1_524
NZ_CP020771.1_cds_WP_002748908.1_545
NZ_CP020771.1_cds_WP_002743825.1_1991
NZ_CP020771.1_cds_WP_002741682.1_4245
NZ_CP020771.1_cds_WP_002742739.1_2292
NZ_CP020771.1_cds_WP_002737043.1_4770
NZ_CP020771.1_cds_WP_002744764.1_2156
NZ_CP020771.1_cds_WP_002741843.1_4147
NZ_CP020771.1_cds_WP_002746999.1_3402
NZ_CP020771.1_cds_WP_002740297.1_2494
NZ_CP020771.1_cds_WP_002735525.1_3038
NZ_CP020771.1_cds_WP_002742903.1_3720
NZ_CP020771.1_cds_WP_002748905.1_542
NZ_CP020771.1_cds_WP_036401905.1_2512
NZ_CP020771.1_cds_WP_002740607.1_4412
NZ_CP020771.1_cds_WP_036399879.1_3362
NZ_CP020771.1_cds_WP_002741055.1_1487
NZ_CP020771.1_cds_WP_002745599.1_1187
NZ_CP020771.1_cds_WP_002741187.1_1425
NZ_CP020771.1_cds_WP_002745666.1_1162
NZ_CP020771.1_cds_1264
NZ_CP020771.1_cds_WP_002744663.1_2228
NZ_CP020771.1_cds_WP_002741050.1_1491
NZ_CP020771.1_cds_WP_002740559.1_4385
NZ_CP020771.1_cds_WP_002741782.1_4178
NZ_CP020771.1_cds_WP_002744146.1_4054
NZ_CP020771.1_cds_WP_002749269.1_3162
NZ_CP020771.1_cds_WP_002735805.1_3164
NZ_CP020771.1_cds_WP_002740822.1_3413
NZ_CP020771.1_cds_WP_036403035.1_4623
NZ_CP020771.1_cds_WP_002739253.1_3531
NZ_CP020771.1_cds_WP_002746347.1_2809
NZ_CP020771.1_cds_WP_036402645.1_1817
NZ_CP020771.1_cds_WP_002746163.1_2957
NZ_CP020771.1_cds_WP_002741356.1_1326
NZ_CP020771.1_cds_WP_002747437.1_3831
NZ_CP020771.1_cds_WP_036402164.1_2720
NZ_CP020771.1_cds_WP_002745131.1_290
NZ_CP020771.1_cds_WP_002740554.1_4382
NZ_CP020771.1_cds_WP_004157435.1_1004
NZ_CP020771.1_cds_WP_002744494.1_3449
NZ_CP020771.1_cds_WP_002747744.1_4697
NZ_CP020771.1_cds_WP_002748726.1_4642
NZ_CP020771.1_cds_WP_002747569.1_1724
NZ_CP020771.1_cds_WP_036402829.1_2473
NZ_CP020771.1_cds_WP_002748454.1_451
NZ_CP020771.1_cds_WP_002740753.1_600
NZ_CP020771.1_cds_WP_002741731.1_4219
NZ_CP020771.1_cds_WP_002748925.1_553
NZ_CP020771.1_cds_WP_004157552.1_2489
NZ_CP020771.1_cds_WP_036399869.1_3378
NZ_CP020771.1_cds_WP_002746835.1_2575
NZ_CP020771.1_cds_WP_002741237.1_1392
NZ_CP020771.1_cds_WP_036401917.1_2486
NZ_CP020771.1_cds_WP_002739211.1_4746
NZ_CP020771.1_cds_WP_002747063.1_3559
NZ_CP020771.1_cds_WP_002743023.1_3009
NZ_CP020771.1_cds_WP_002748085.1_365
NZ_CP020771.1_cds_WP_004157348.1_1864
NZ_CP020771.1_cds_WP_002735314.1_3200
NZ_CP020771.1_cds_WP_004157110.1_3010
NZ_CP020771.1_cds_WP_002745747.1_1131
NZ_CP020771.1_cds_WP_002744726.1_2191
NZ_CP020771.1_cds_WP_002745926.1_1682
NZ_CP020771.1_cds_WP_002732424.1_4244
NZ_CP020771.1_cds_WP_002742302.1_3181
NZ_CP020771.1_cds_WP_002743234.1_1022
NZ_CP020771.1_cds_WP_002744385.1_1071
NZ_CP020771.1_cds_2751
NZ_CP020771.1_cds_216
NZ_CP020771.1_cds_WP_002749227.1_2432
NZ_CP020771.1_cds_WP_004157325.1_1858
NZ_CP020771.1_cds_WP_002792395.1_2374
NZ_CP020771.1_cds_WP_036399306.1_4426
NZ_CP020771.1_cds_WP_002743748.1_1955
NZ_CP020771.1_cds_WP_002738052.1_228
NZ_CP020771.1_cds_WP_230457624.1_1003
NZ_CP020771.1_cds_WP_002742381.1_61
NZ_CP020771.1_cds_WP_002744690.1_2208
NZ_CP020771.1_cds_WP_036401616.1_3956
NZ_CP020771.1_cds_WP_002740616.1_4423
NZ_CP020771.1_cds_WP_002743182.1_3126
NZ_CP020771.1_cds_3719
NZ_CP020771.1_cds_WP_002747344.1_3801
NZ_CP020771.1_cds_WP_002746689.1_2641
NZ_CP020771.1_cds_WP_002734024.1_1322
NZ_CP020771.1_cds_WP_228036335.1_3204
NZ_CP020771.1_cds_WP_002741192.1_1422
NZ_CP020771.1_cds_WP_230457600.1_493
NZ_CP020771.1_cds_WP_002732356.1_1247
NZ_CP020771.1_cds_WP_002744076.1_4011
NZ_CP020771.1_cds_WP_002745246.1_237
NZ_CP020771.1_cds_WP_002746034.1_2971
NZ_CP020771.1_cds_WP_002739055.1_4683
NZ_CP020771.1_cds_WP_002746542.1_2724
NZ_CP020771.1_cds_WP_002746489.1_2749
NZ_CP020771.1_cds_WP_002731506.1_4200
NZ_CP020771.1_cds_WP_002732265.1_1712
NZ_CP020771.1_cds_WP_002753365.1_4243
NZ_CP020771.1_cds_WP_002748600.1_4484
NZ_CP020771.1_cds_WP_084989915.1_2170
NZ_CP020771.1_cds_WP_002748346.1_2472
NZ_CP020771.1_cds_WP_002747619.1_4787
NZ_CP020771.1_cds_WP_002744277.1_1119
NZ_CP020771.1_cds_WP_084989996.1_3155
NZ_CP020771.1_cds_WP_002745159.1_271
NZ_CP020771.1_cds_WP_036399429.1_1576
NZ_CP020771.1_cds_WP_002745801.1_1631
NZ_CP020771.1_cds_WP_002745132.1_289
NZ_CP020771.1_cds_WP_002745125.1_295
NZ_CP020771.1_cds_WP_002746578.1_2710
NZ_CP020771.1_cds_WP_002750849.1_4124
NZ_CP020771.1_cds_WP_002741173.1_1432
NZ_CP020771.1_cds_WP_002732080.1_947
NZ_CP020771.1_cds_WP_002747514.1_3457
NZ_CP020771.1_cds_WP_002744728.1_2190
NZ_CP020771.1_cds_WP_036399452.1_1550
NZ_CP020771.1_cds_WP_002793914.1_1305
NZ_CP020771.1_cds_WP_002734821.1_2578
NZ_CP020771.1_cds_WP_036402341.1_3560
NZ_CP020771.1_cds_WP_002744648.1_2240
NZ_CP020771.1_cds_WP_002743554.1_1848
NZ_CP020771.1_cds_WP_002743684.1_1926
NZ_CP020771.1_cds_WP_002746831.1_2577
NZ_CP020771.1_cds_WP_002739193.1_3561
NZ_CP020771.1_cds_WP_002744604.1_4288
NZ_CP020771.1_cds_WP_002745690.1_1152
NZ_CP020771.1_cds_WP_002732961.1_604
NZ_CP020771.1_cds_WP_002740599.1_4405
NZ_CP020771.1_cds_WP_002739026.1_2396
NZ_CP020771.1_cds_WP_002748155.1_396
NZ_CP020771.1_cds_WP_002740857.1_1591
NZ_CP020771.1_cds_280
NZ_CP020771.1_cds_WP_036403222.1_818
NZ_CP020771.1_cds_WP_036399485.1_1492
NZ_CP020771.1_cds_1692
NZ_CP020771.1_cds_WP_002744697.1_2206
NZ_CP020771.1_cds_WP_084989814.1_527
NZ_CP020771.1_cds_WP_002742841.1_2889
NZ_CP020771.1_cds_WP_002747808.1_4669
NZ_CP020771.1_cds_WP_002737445.1_3328
NZ_CP020771.1_cds_WP_002745223.1_247
NZ_CP020771.1_cds_WP_002737445.1_3534
NZ_CP020771.1_cds_2958
NZ_CP020771.1_cds_WP_002741181.1_1427
NZ_CP020771.1_cds_WP_002734721.1_2686
NZ_CP020771.1_cds_WP_002737145.1_3236
NZ_CP020771.1_cds_WP_002747917.1_1814
NZ_CP020771.1_cds_WP_002748342.1_2477
NZ_CP020771.1_cds_WP_002743096.1_3063
NZ_CP020771.1_cds_WP_002740556.1_4383
NZ_CP020771.1_cds_WP_002742080.1_3299
NZ_CP020771.1_cds_WP_002740009.1_2065
NZ_CP020771.1_cds_WP_002742215.1_3224
NZ_CP020771.1_cds_WP_002749615.1_461
NZ_CP020771.1_cds_WP_002743225.1_3141
NZ_CP020771.1_cds_WP_036400904.1_2061
NZ_CP020771.1_cds_WP_002746279.1_16
NZ_CP020771.1_cds_WP_036400706.1_1833
NZ_CP020771.1_cds_WP_084990018.1_3518
NZ_CP020771.1_cds_WP_002741189.1_1424
NZ_CP020771.1_cds_WP_002735442.1_4353
NZ_CP020771.1_cds_WP_002748743.1_4637
NZ_CP020771.1_cds_WP_002747182.1_3607
NZ_CP020771.1_cds_WP_036401215.1_2216
NZ_CP020771.1_cds_WP_002748296.1_3496
NZ_CP020771.1_cds_WP_002748723.1_4644
NZ_CP020771.1_cds_WP_002747775.1_4684
NZ_CP020771.1_cds_WP_002741174.1_1431
NZ_CP020771.1_cds_WP_036401861.1_1011
NZ_CP020771.1_cds_WP_002748602.1_4483
NZ_CP020771.1_cds_WP_002741729.1_4221
NZ_CP020771.1_cds_WP_002746976.1_1797
NZ_CP020771.1_cds_WP_002744598.1_4292
NZ_CP020771.1_cds_WP_002748655.1_2857
NZ_CP020771.1_cds_WP_002747672.1_4767
NZ_CP020771.1_cds_WP_231828525.1_3853
NZ_CP020771.1_cds_WP_002741980.1_3355
NZ_CP020771.1_cds_WP_002740855.1_1592
NZ_CP020771.1_cds_WP_002733535.1_1240
NZ_CP020771.1_cds_WP_002742217.1_3223
NZ_CP020771.1_cds_WP_002734118.1_2790
NZ_CP020771.1_cds_WP_002734319.1_4275
NZ_CP020771.1_cds_WP_002748173.1_406
NZ_CP020771.1_cds_WP_002748044.1_346
NZ_CP020771.1_cds_WP_002740409.1_798
NZ_CP020771.1_cds_WP_002745478.1_3945
NZ_CP020771.1_cds_WP_002741730.1_4220
NZ_CP020771.1_cds_WP_036400280.1_2310
NZ_CP020771.1_cds_WP_002743851.1_2003
NZ_CP020771.1_cds_WP_002742487.1_117
NZ_CP020771.1_cds_WP_002741061.1_1484
NZ_CP020771.1_cds_WP_002744285.1_1114
NZ_CP020771.1_cds_WP_084989847.1_1065
NZ_CP020771.1_cds_WP_002744774.1_2151
NZ_CP020771.1_cds_WP_002746039.1_2975
NZ_CP020771.1_cds_WP_004157472.1_994
NZ_CP020771.1_cds_WP_002744310.1_1100
NZ_CP020771.1_cds_WP_231828528.1_3597
NZ_CP020771.1_cds_WP_002740619.1_4427
NZ_CP020771.1_cds_WP_002743823.1_1990
NZ_CP020771.1_cds_WP_002741999.1_3346
NZ_CP020771.1_cds_WP_051048494.1_3392
NZ_CP020771.1_cds_WP_002788351.1_3829
NZ_CP020771.1_cds_3352
NZ_CP020771.1_cds_WP_002744960.1_4606
NZ_CP020771.1_cds_WP_002740608.1_4416
NZ_CP020771.1_cds_WP_002742952.1_3750
NZ_CP020771.1_cds_WP_002748751.1_4632
NZ_CP020771.1_cds_WP_002747974.1_4704
NZ_CP020771.1_cds_WP_002732376.1_577
NZ_CP020771.1_cds_WP_002738510.1_4636
NZ_CP020771.1_cds_WP_002740397.1_4711
NZ_CP020771.1_cds_2119
NZ_CP020771.1_cds_WP_002749437.1_2120
NZ_CP020771.1_cds_WP_084989994.1_3153
NZ_CP020771.1_cds_WP_002741915.1_3375
NZ_CP020771.1_cds_WP_036402170.1_2681
NZ_CP020771.1_cds_WP_002747504.1_4361
NZ_CP020771.1_cds_WP_002745881.1_1667
NZ_CP020771.1_cds_WP_002746557.1_2719
NZ_CP020771.1_cds_WP_036399402.1_3421
NZ_CP020771.1_cds_WP_002743089.1_3060
NZ_CP020771.1_cds_WP_002742466.1_106
NZ_CP020771.1_cds_WP_084989891.1_1909
NZ_CP020771.1_cds_WP_002744217.1_4101
NZ_CP020771.1_cds_WP_002742961.1_3757
NZ_CP020771.1_cds_WP_004157345.1_1863
NZ_CP020771.1_cds_WP_002747907.1_1819
NZ_CP020771.1_cds_WP_002731954.1_1713
NZ_CP020771.1_cds_WP_036402021.1_2933
NZ_CP020771.1_cds_WP_002747584.1_1730
NZ_CP020771.1_cds_WP_071591815.1_1082
NZ_CP020771.1_cds_3407
NZ_CP020771.1_cds_WP_036403110.1_560
NZ_CP020771.1_cds_WP_002741110.1_1461
NZ_CP020771.1_cds_WP_201261444.1_572
NZ_CP020771.1_cds_WP_002747668.1_4771
NZ_CP020771.1_cds_WP_002742221.1_3222
NZ_CP020771.1_cds_4521
NZ_CP020771.1_cds_WP_002746323.1_2823
NZ_CP020771.1_cds_WP_002743664.1_1920
NZ_CP020771.1_cds_WP_002744081.1_4018
NZ_CP020771.1_cds_WP_036399482.1_1493
NZ_CP020771.1_cds_WP_084989905.1_2062
NZ_CP020771.1_cds_WP_002741590.1_1215
NZ_CP020771.1_cds_WP_002744171.1_4069
NZ_CP020771.1_cds_WP_036399472.1_1507
NZ_CP020771.1_cds_WP_002735653.1_3429
NZ_CP020771.1_cds_WP_002747256.1_3642
NZ_CP020771.1_cds_WP_002740739.1_593
NZ_CP020771.1_cds_WP_002743518.1_724
NZ_CP020771.1_cds_WP_002748229.1_417
NZ_CP020771.1_cds_WP_004157453.1_1001
NZ_CP020771.1_cds_WP_051048454.1_3302
NZ_CP020771.1_cds_WP_002747643.1_4777
NZ_CP020771.1_cds_WP_002740086.1_1831
NZ_CP020771.1_cds_WP_002747016.1_3525
NZ_CP020771.1_cds_WP_004157391.1_285
NZ_CP020771.1_cds_WP_080612725.1_4094
NZ_CP020771.1_cds_WP_002740596.1_4403
NZ_CP020771.1_cds_WP_002747519.1_3459
NZ_CP020771.1_cds_WP_002747915.1_1815
NZ_CP020771.1_cds_1526
NZ_CP020771.1_cds_WP_036402835.1_2460
NZ_CP020771.1_cds_WP_231828491.1_1426
NZ_CP020771.1_cds_WP_002746286.1_21
NZ_CP020771.1_cds_WP_002750786.1_4146
NZ_CP020771.1_cds_WP_002741732.1_4218
NZ_CP020771.1_cds_WP_002744404.1_1062
NZ_CP020771.1_cds_WP_036402413.1_3634
NZ_CP020771.1_cds_WP_197533180.1_1415
NZ_CP020771.1_cds_WP_002747620.1_4786
NZ_CP020771.1_cds_WP_002738103.1_3273
NZ_CP020771.1_cds_WP_002741976.1_3358
NZ_CP020771.1_cds_WP_002742197.1_3234
NZ_CP020771.1_cds_WP_002747397.1_3820
NZ_CP020771.1_cds_WP_002742078.1_3301
NZ_CP020771.1_cds_WP_084990022.1_3596
NZ_CP020771.1_cds_WP_002743699.1_1936
NZ_CP020771.1_cds_WP_235616118.1_756
NZ_CP020771.1_cds_WP_002741410.1_1306
NZ_CP020771.1_cds_WP_002744537.1_4335
NZ_CP020771.1_cds_WP_002748445.1_445
NZ_CP020771.1_cds_WP_002740896.1_1575
NZ_CP020771.1_cds_WP_036401272.1_2139
NZ_CP020771.1_cds_WP_002746396.1_2789
NZ_CP020771.1_cds_WP_084989862.1_1482
NZ_CP020771.1_cds_WP_002743020.1_3006
NZ_CP020771.1_cds_WP_002745325.1_199
NZ_CP020771.1_cds_WP_002745196.1_258
NZ_CP020771.1_cds_WP_002746411.1_2782
NZ_CP020771.1_cds_WP_002748057.1_354
NZ_CP020771.1_cds_WP_002745351.1_649
NZ_CP020771.1_cds_WP_002748358.1_2454
NZ_CP020771.1_cds_WP_002746394.1_2791
NZ_CP020771.1_cds_WP_002733868.1_2146
NZ_CP020771.1_cds_268
NZ_CP020771.1_cds_WP_036399812.1_4222
NZ_CP020771.1_cds_WP_036400785.1_1954
NZ_CP020771.1_cds_WP_002748717.1_4649
NZ_CP020771.1_cds_WP_002749705.1_2426
NZ_CP020771.1_cds_WP_016516741.1_1024
NZ_CP020771.1_cds_WP_002749765.1_4414
NZ_CP020771.1_cds_WP_230457646.1_4667
NZ_CP020771.1_cds_WP_002747714.1_4745
NZ_CP020771.1_cds_WP_002746658.1_2660
NZ_CP020771.1_cds_WP_161491779.1_4138
NZ_CP020771.1_cds_WP_002746040.1_2976
NZ_CP020771.1_cds_WP_002747970.1_4702
NZ_CP020771.1_cds_WP_002746505.1_2743
NZ_CP020771.1_cds_WP_002737937.1_2934
NZ_CP020771.1_cds_WP_002743233.1_1023
NZ_CP020771.1_cds_3922
NZ_CP020771.1_cds_WP_002745307.1_213
NZ_CP020771.1_cds_WP_002740621.1_4428
NZ_CP020771.1_cds_WP_002743149.1_3091
NZ_CP020771.1_cds_WP_002735918.1_3842
NZ_CP020771.1_cds_WP_036402560.1_4782
NZ_CP020771.1_cds_WP_002742658.1_2359
NZ_CP020771.1_cds_WP_002746338.1_2816
NZ_CP020771.1_cds_WP_080612751.1_2588
NZ_CP020771.1_cds_WP_002745939.1_1697
NZ_CP020771.1_cds_WP_036402182.1_2659
NZ_CP020771.1_cds_WP_002744512.1_4349
NZ_CP020771.1_cds_WP_004157305.1_1857
NZ_CP020771.1_cds_WP_002741930.1_3370
NZ_CP020771.1_cds_WP_004157445.1_1002
NZ_CP020771.1_cds_WP_002744006.1_2097
NZ_CP020771.1_cds_WP_036403250.1_3161
NZ_CP020771.1_cds_WP_002747812.1_4668
NZ_CP020771.1_cds_WP_002743369.1_889
NZ_CP020771.1_cds_626
NZ_CP020771.1_cds_WP_002742602.1_188
NZ_CP020771.1_cds_WP_002744069.1_3998
NZ_CP020771.1_cds_WP_002740805.1_3423
NZ_CP020771.1_cds_WP_228036227.1_4181
NZ_CP020771.1_cds_WP_002749235.1_2435
NZ_CP020771.1_cds_WP_002749355.1_820
NZ_CP020771.1_cds_4415
NZ_CP020771.1_cds_WP_002744185.1_4078
NZ_CP020771.1_cds_893
NZ_CP020771.1_cds_WP_002744625.1_2251
NZ_CP020771.1_cds_WP_002742223.1_3221
NZ_CP020771.1_cds_WP_036401178.1_2249
NZ_CP020771.1_cds_WP_002748166.1_403
NZ_CP020771.1_cds_WP_036401885.1_998
NZ_CP020771.1_cds_WP_002749174.1_3864
NZ_CP020771.1_cds_WP_084989869.1_1694
NZ_CP020771.1_cds_WP_002791327.1_67
NZ_CP020771.1_cds_WP_046663108.1_4125
NZ_CP020771.1_cds_WP_002749012.1_2397
NZ_CP020771.1_cds_WP_002746125.1_3476
NZ_CP020771.1_cds_1690
NZ_CP020771.1_cds_WP_002742157.1_3261
NZ_CP020771.1_cds_WP_228036342.1_2611
NZ_CP020771.1_cds_WP_002733791.1_750
NZ_CP020771.1_cds_WP_002743665.1_1921
NZ_CP020771.1_cds_WP_002746593.1_2700
NZ_CP020771.1_cds_WP_004157601.1_3408
NZ_CP020771.1_cds_WP_036403134.1_2398
NZ_CP020771.1_cds_WP_002747805.1_4670
NZ_CP020771.1_cds_WP_002746812.1_2586
NZ_CP020771.1_cds_WP_002743613.1_1895
NZ_CP020771.1_cds_WP_002742932.1_3741
NZ_CP020771.1_cds_WP_002740483.1_757
NZ_CP020771.1_cds_1282
NZ_CP020771.1_cds_WP_002742715.1_2306
NZ_CP020771.1_cds_WP_084990085.1_4377
NZ_CP020771.1_cds_WP_002748749.1_4634
NZ_CP020771.1_cds_WP_002748320.1_3512
NZ_CP020771.1_cds_WP_002793187.1_1862
NZ_CP020771.1_cds_WP_036402775.1_424
NZ_CP020771.1_cds_WP_002744680.1_2217
NZ_CP020771.1_cds_WP_002746168.1_2953
NZ_CP020771.1_cds_WP_002747025.1_3532
NZ_CP020771.1_cds_WP_228036073.1_3735
NZ_CP020771.1_cds_WP_002743527.1_1828
NZ_CP020771.1_cds_3076
NZ_CP020771.1_cds_WP_002734810.1_1416
NZ_CP020771.1_cds_WP_002734727.1_63
NZ_CP020771.1_cds_WP_002746001.1_2492
NZ_CP020771.1_cds_WP_002745183.1_265
NZ_CP020771.1_cds_WP_036399942.1_3326
NZ_CP020771.1_cds_WP_002748194.1_410
NZ_CP020771.1_cds_WP_002739595.1_2450
NZ_CP020771.1_cds_WP_036402448.1_3779
NZ_CP020771.1_cds_WP_002744190.1_4092
NZ_CP020771.1_cds_WP_002742388.1_64
NZ_CP020771.1_cds_WP_002735957.1_3376
NZ_CP020771.1_cds_WP_002738399.1_4633
NZ_CP020771.1_cds_WP_002744906.1_4575
NZ_CP020771.1_cds_WP_002742727.1_2303
NZ_CP020771.1_cds_WP_002744765.1_2155
NZ_CP020771.1_cds_WP_002747766.1_4689
NZ_CP020771.1_cds_WP_002744609.1_4286
NZ_CP020771.1_cds_WP_002741934.1_3368
NZ_CP020771.1_cds_WP_036401327.1_4573
NZ_CP020771.1_cds_WP_002746172.1_2950
NZ_CP020771.1_cds_WP_002744074.1_4010
NZ_CP020771.1_cds_WP_002736524.1_5
NZ_CP020771.1_cds_WP_036399978.1_3265
NZ_CP020771.1_cds_WP_002738397.1_4527
NZ_CP020771.1_cds_WP_002743902.1_2033
NZ_CP020771.1_cds_WP_002746591.1_2701
NZ_CP020771.1_cds_WP_201261442.1_4072
NZ_CP020771.1_cds_WP_002734165.1_2662
NZ_CP020771.1_cds_WP_002741121.1_1452
NZ_CP020771.1_cds_WP_002741480.1_1269
NZ_CP020771.1_cds_WP_036400110.1_124
NZ_CP020771.1_cds_WP_002750051.1_1855
NZ_CP020771.1_cds_WP_223211756.1_2256
NZ_CP020771.1_cds_WP_002742386.1_62
NZ_CP020771.1_cds_WP_002742474.1_109
NZ_CP020771.1_cds_WP_002741619.1_4276
NZ_CP020771.1_cds_WP_071591795.1_3066
NZ_CP020771.1_cds_WP_036400102.1_97
NZ_CP020771.1_cds_WP_002741775.1_4183
NZ_CP020771.1_cds_WP_002748272.1_2871
NZ_CP020771.1_cds_WP_002743091.1_3061
NZ_CP020771.1_cds_WP_230457606.1_4068
NZ_CP020771.1_cds_WP_036399676.1_1278
NZ_CP020771.1_cds_WP_002736522.1_3096
NZ_CP020771.1_cds_WP_002748903.1_541
NZ_CP020771.1_cds_WP_002746236.1_2921
NZ_CP020771.1_cds_WP_084989801.1_284
NZ_CP020771.1_cds_WP_024969757.1_1948
NZ_CP020771.1_cds_WP_002745933.1_1687
NZ_CP020771.1_cds_WP_002748604.1_4482
NZ_CP020771.1_cds_WP_002748318.1_3510
NZ_CP020771.1_cds_WP_002743993.1_2090
NZ_CP020771.1_cds_WP_002744139.1_4053
NZ_CP020771.1_cds_WP_002743454.1_920
NZ_CP020771.1_cds_WP_002746627.1_2677
NZ_CP020771.1_cds_WP_002744451.1_1031
NZ_CP020771.1_cds_WP_002744416.1_1055
NZ_CP020771.1_cds_WP_036399886.1_3357
NZ_CP020771.1_cds_WP_036401128.1_4346
NZ_CP020771.1_cds_WP_002748414.1_429
NZ_CP020771.1_cds_WP_004157664.1_2466
NZ_CP020771.1_cds_WP_161491777.1_3517
NZ_CP020771.1_cds_WP_002747441.1_3832
NZ_CP020771.1_cds_659
NZ_CP020771.1_cds_WP_002741685.1_4242
NZ_CP020771.1_cds_625
NZ_CP020771.1_cds_4627
NZ_CP020771.1_cds_WP_002748869.1_520
NZ_CP020771.1_cds_WP_002745257.1_230
NZ_CP020771.1_cds_WP_002746179.1_2945
NZ_CP020771.1_cds_WP_002748720.1_4646
NZ_CP020771.1_cds_WP_002743294.1_847
NZ_CP020771.1_cds_WP_002742661.1_2358
NZ_CP020771.1_cds_WP_153044865.1_2106
NZ_CP020771.1_cds_WP_002738845.1_4607
NZ_CP020771.1_cds_WP_002733749.1_2827
NZ_CP020771.1_cds_WP_002749188.1_3858
NZ_CP020771.1_cds_WP_036400981.1_4061
NZ_CP020771.1_cds_WP_002742752.1_2284
NZ_CP020771.1_cds_WP_012267019.1_3095
NZ_CP020771.1_cds_WP_036401864.1_1010
NZ_CP020771.1_cds_WP_002741560.1_1229
NZ_CP020771.1_cds_WP_002746805.1_2589
NZ_CP020771.1_cds_WP_004156986.1_2322
NZ_CP020771.1_cds_WP_002747586.1_1733
NZ_CP020771.1_cds_WP_002740648.1_4438
NZ_CP020771.1_cds_WP_002744077.1_4012
NZ_CP020771.1_cds_WP_002746650.1_2663
NZ_CP020771.1_cds_WP_002747166.1_3600
NZ_CP020771.1_cds_WP_194032597.1_2032
NZ_CP020771.1_cds_WP_002735500.1_645
NZ_CP020771.1_cds_WP_002742421.1_85
NZ_CP020771.1_cds_WP_002748718.1_4648
NZ_CP020771.1_cds_WP_002766588.1_114
NZ_CP020771.1_cds_WP_002747001.1_3403
NZ_CP020771.1_cds_WP_231828563.1_3949
NZ_CP020771.1_cds_WP_002748852.1_513
NZ_CP020771.1_cds_WP_002743093.1_3062
NZ_CP020771.1_cds_WP_002745620.1_1179
NZ_CP020771.1_cds_WP_002743279.1_844
NZ_CP020771.1_cds_WP_002747232.1_3630
NZ_CP020771.1_cds_WP_002740582.1_4397
NZ_CP020771.1_cds_WP_002736555.1_644
NZ_CP020771.1_cds_WP_002746783.1_2598
NZ_CP020771.1_cds_WP_002744894.1_4568
NZ_CP020771.1_cds_590
NZ_CP020771.1_cds_WP_036402212.1_2638
NZ_CP020771.1_cds_WP_002742577.1_169
NZ_CP020771.1_cds_WP_002745314.1_204
NZ_CP020771.1_cds_WP_002746459.1_2764
NZ_CP020771.1_cds_WP_002740469.1_767
NZ_CP020771.1_cds_WP_002744392.1_1067
NZ_CP020771.1_cds_WP_002737278.1_2198
NZ_CP020771.1_cds_WP_002749209.1_816
NZ_CP020771.1_cds_WP_002748435.1_441
NZ_CP020771.1_cds_WP_002741659.1_4255
NZ_CP020771.1_cds_WP_002742882.1_3705
NZ_CP020771.1_cds_WP_036400978.1_4059
NZ_CP020771.1_cds_WP_002732425.1_4224
NZ_CP020771.1_cds_WP_002749703.1_3682
NZ_CP020771.1_cds_WP_002740604.1_4409
NZ_CP020771.1_cds_WP_002740070.1_1861
NZ_CP020771.1_cds_WP_002744485.1_3445
NZ_CP020771.1_cds_WP_002746110.1_3477
NZ_CP020771.1_cds_WP_002741828.1_4155
NZ_CP020771.1_cds_WP_002742239.1_3213
NZ_CP020771.1_cds_WP_002740987.1_1534
NZ_CP020771.1_cds_WP_002749366.1_827
NZ_CP020771.1_cds_WP_002742227.1_3220
NZ_CP020771.1_cds_WP_002747684.1_4762
NZ_CP020771.1_cds_WP_002743961.1_2064
NZ_CP020771.1_cds_WP_002743667.1_1922
NZ_CP020771.1_cds_WP_002744168.1_4065
NZ_CP020771.1_cds_WP_002743522.1_726
NZ_CP020771.1_cds_WP_002749176.1_3863
NZ_CP020771.1_cds_WP_228036163.1_2141
NZ_CP020771.1_cds_WP_002740833.1_1715
NZ_CP020771.1_cds_2422
NZ_CP020771.1_cds_WP_002786465.1_2776
NZ_CP020771.1_cds_WP_002744481.1_3443
NZ_CP020771.1_cds_WP_002749321.1_675
NZ_CP020771.1_cds_WP_002749210.1_817
NZ_CP020771.1_cds_WP_002742670.1_2354
NZ_CP020771.1_cds_WP_036402234.1_2593
NZ_CP020771.1_cds_WP_002743726.1_1950
NZ_CP020771.1_cds_WP_002744472.1_3438
NZ_CP020771.1_cds_1605
NZ_CP020771.1_cds_WP_002741428.1_1298
NZ_CP020771.1_cds_WP_002743890.1_2022
NZ_CP020771.1_cds_WP_002744197.1_4096
NZ_CP020771.1_cds_WP_002743311.1_861
NZ_CP020771.1_cds_WP_002746639.1_2672
NZ_CP020771.1_cds_WP_002745245.1_238
NZ_CP020771.1_cds_WP_084989991.1_3137
NZ_CP020771.1_cds_WP_002740807.1_3422
NZ_CP020771.1_cds_WP_002740468.1_768
NZ_CP020771.1_cds_WP_084989902.1_2013
NZ_CP020771.1_cds_WP_002741647.1_4261
NZ_CP020771.1_cds_WP_002746687.1_2642
NZ_CP020771.1_cds_WP_002743313.1_862
NZ_CP020771.1_cds_WP_002739844.1_1840
NZ_CP020771.1_cds_3322
NZ_CP020771.1_cds_WP_084989995.1_3154
NZ_CP020771.1_cds_2852
NZ_CP020771.1_cds_WP_002745928.1_1684
NZ_CP020771.1_cds_WP_046663108.1_3921
NZ_CP020771.1_cds_WP_080612717.1_907
NZ_CP020771.1_cds_WP_002745879.1_1666
NZ_CP020771.1_cds_WP_002742269.1_3193
NZ_CP020771.1_cds_WP_002742880.1_3704
NZ_CP020771.1_cds_WP_002744766.1_2154
NZ_CP020771.1_cds_WP_036402433.1_3778
NZ_CP020771.1_cds_WP_002733084.1_4193
NZ_CP020771.1_cds_WP_002741195.1_1421
NZ_CP020771.1_cds_WP_002743584.1_1882
NZ_CP020771.1_cds_WP_002746764.1_2605
NZ_CP020771.1_cds_WP_002745491.1_3939
NZ_CP020771.1_cds_WP_002743316.1_864
NZ_CP020771.1_cds_WP_036403194.1_3873
NZ_CP020771.1_cds_WP_036403090.1_547
NZ_CP020771.1_cds_WP_036399666.1_1294
NZ_CP020771.1_cds_WP_002742584.1_175
NZ_CP020771.1_cds_WP_002741200.1_1419
NZ_CP020771.1_cds_WP_002743553.1_1847
NZ_CP020771.1_cds_WP_002746945.1_2534
NZ_CP020771.1_cds_WP_036402832.1_2467
NZ_CP020771.1_cds_WP_002736992.1_33
NZ_CP020771.1_cds_WP_002749143.1_3876
NZ_CP020771.1_cds_WP_004162053.1_362
NZ_CP020771.1_cds_WP_002740891.1_1577
NZ_CP020771.1_cds_WP_002742333.1_32
NZ_CP020771.1_cds_WP_002745897.1_1673
NZ_CP020771.1_cds_WP_002746400.1_2787
NZ_CP020771.1_cds_WP_002742939.1_3743
NZ_CP020771.1_cds_WP_002746620.1_2680
NZ_CP020771.1_cds_WP_002740710.1_4466
NZ_CP020771.1_cds_WP_002741686.1_4241
NZ_CP020771.1_cds_WP_002744908.1_4577
NZ_CP020771.1_cds_WP_084990124.1_1989
NZ_CP020771.1_cds_WP_002741425.1_1300
NZ_CP020771.1_cds_WP_002738170.1_369
NZ_CP020771.1_cds_WP_002739277.1_4715
NZ_CP020771.1_cds_WP_002744347.1_1084
NZ_CP020771.1_cds_WP_002744443.1_1035
NZ_CP020771.1_cds_WP_002741462.1_1277
NZ_CP020771.1_cds_918
NZ_CP020771.1_cds_1211
NZ_CP020771.1_cds_WP_002738864.1_4132
NZ_CP020771.1_cds_WP_002738851.1_4726
NZ_CP020771.1_cds_WP_002748555.1_4507
NZ_CP020771.1_cds_WP_002747773.1_4686
NZ_CP020771.1_cds_WP_002746868.1_2564
NZ_CP020771.1_cds_WP_002745455.1_3954
NZ_CP020771.1_cds_WP_036400116.1_127
NZ_CP020771.1_cds_WP_230457623.1_1005
NZ_CP020771.1_cds_WP_230457569.1_1505
NZ_CP020771.1_cds_WP_002765357.1_1856
NZ_CP020771.1_cds_WP_002746081.1_3488
NZ_CP020771.1_cds_WP_002741863.1_4141
NZ_CP020771.1_cds_WP_002747965.1_4699
NZ_CP020771.1_cds_WP_230457617.1_695
NZ_CP020771.1_cds_WP_002744527.1_4339
NZ_CP020771.1_cds_WP_002741318.1_1352
NZ_CP020771.1_cds_WP_002740199.1_2854
NZ_CP020771.1_cds_WP_002742371.1_52
```
