## Supplementary_Data for "Diel changes in the expression of a marker gene and candidate genes for intracellular amorphous CaCO_3_ biomineralization in *Microcystis*": PCC7806_[t2-t4]_Id_DEG.txt

```
NZ_CP020771.1_cds_WP_002735503.1_1808
NZ_CP020771.1_cds_WP_002735503.1_1807
NZ_CP020771.1_cds_WP_002748239.1_422
NZ_CP020771.1_cds_WP_084989880.1_1806
NZ_CP020771.1_cds_WP_002743684.1_1926
NZ_CP020771.1_cds_WP_002735918.1_3842
NZ_CP020771.1_cds_WP_002791720.1_4115
NZ_CP020771.1_cds_WP_002776286.1_46
NZ_CP020771.1_cds_WP_036399680.1_1265
NZ_CP020771.1_cds_WP_004157674.1_2461
NZ_CP020771.1_cds_WP_002748564.1_4502
NZ_CP020771.1_cds_WP_002746192.1_2939
NZ_CP020771.1_cds_WP_002747668.1_4771
NZ_CP020771.1_cds_WP_036401094.1_1038
NZ_CP020771.1_cds_WP_002744476.1_3440
NZ_CP020771.1_cds_WP_002745994.1_2501
NZ_CP020771.1_cds_WP_002741304.1_1362
NZ_CP020771.1_cds_WP_002735346.1_2339
NZ_CP020771.1_cds_WP_002741826.1_4157
NZ_CP020771.1_cds_WP_002741306.1_1360
NZ_CP020771.1_cds_WP_002742839.1_2890
NZ_CP020771.1_cds_WP_002731647.1_1361
NZ_CP020771.1_cds_WP_002748126.1_374
NZ_CP020771.1_cds_WP_002742508.1_130
NZ_CP020771.1_cds_WP_002745686.1_1154
NZ_CP020771.1_cds_WP_004157352.1_1868
NZ_CP020771.1_cds_WP_004157671.1_2462
NZ_CP020771.1_cds_WP_036399676.1_1278
NZ_CP020771.1_cds_WP_024969757.1_1948
NZ_CP020771.1_cds_WP_002740681.1_4455
NZ_CP020771.1_cds_WP_002748886.1_531
NZ_CP020771.1_cds_WP_002735315.1_4356
NZ_CP020771.1_cds_WP_036399809.1_4226
NZ_CP020771.1_cds_WP_002747558.1_1720
NZ_CP020771.1_cds_WP_002747760.1_4693
NZ_CP020771.1_cds_WP_002734065.1_948
NZ_CP020771.1_cds_WP_002743088.1_3059
NZ_CP020771.1_cds_WP_002745474.1_3947
NZ_CP020771.1_cds_WP_002748790.1_4615
NZ_CP020771.1_cds_WP_002736399.1_3335
NZ_CP020771.1_cds_WP_084989979.1_2962
NZ_CP020771.1_cds_WP_002741311.1_1357
NZ_CP020771.1_cds_WP_036401076.1_1053
NZ_CP020771.1_cds_WP_002741310.1_1358
NZ_CP020771.1_cds_WP_080612748.1_2728
NZ_CP020771.1_cds_WP_002748550.1_4512
NZ_CP020771.1_cds_WP_004157250.1_3121
NZ_CP020771.1_cds_WP_002740822.1_3413
NZ_CP020771.1_cds_WP_194033526.1_3595
NZ_CP020771.1_cds_WP_002742255.1_3199
NZ_CP020771.1_cds_WP_002742492.1_120
NZ_CP020771.1_cds_WP_002732383.1_1363
NZ_CP020771.1_cds_WP_002736250.1_3883
NZ_CP020771.1_cds_WP_002745782.1_1616
NZ_CP020771.1_cds_WP_002735532.1_3446
NZ_CP020771.1_cds_WP_002741302.1_1364
NZ_CP020771.1_cds_WP_002734498.1_1230
NZ_CP020771.1_cds_WP_002746530.1_2729
NZ_CP020771.1_cds_WP_002734727.1_63
NZ_CP020771.1_cds_WP_002744524.1_4341
NZ_CP020771.1_cds_WP_002742903.1_3720
NZ_CP020771.1_cds_WP_002736367.1_4052
NZ_CP020771.1_cds_WP_004157247.1_3120
NZ_CP020771.1_cds_WP_002744685.1_2214
NZ_CP020771.1_cds_WP_084990113.1_704
NZ_CP020771.1_cds_WP_002741308.1_1359
NZ_CP020771.1_cds_WP_080612703.1_4199
NZ_CP020771.1_cds_WP_002741346.1_1336
NZ_CP020771.1_cds_WP_002743683.1_1925
NZ_CP020771.1_cds_WP_190537378.1_1137
NZ_CP020771.1_cds_WP_036401035.1_1115
NZ_CP020771.1_cds_WP_002747762.1_4692
NZ_CP020771.1_cds_WP_002741782.1_4178
NZ_CP020771.1_cds_WP_002738397.1_4527
NZ_CP020771.1_cds_WP_002742491.1_119
NZ_CP020771.1_cds_WP_036403113.1_563
NZ_CP020771.1_cds_WP_084989988.1_3072
NZ_CP020771.1_cds_WP_002742805.1_2257
NZ_CP020771.1_cds_WP_002743487.1_931
NZ_CP020771.1_cds_WP_230457639.1_3612
NZ_CP020771.1_cds_WP_002745773.1_1610
NZ_CP020771.1_cds_WP_002744683.1_2215
NZ_CP020771.1_cds_WP_002738373.1_3610
NZ_CP020771.1_cds_WP_002748565.1_4501
NZ_CP020771.1_cds_WP_002744508.1_4351
NZ_CP020771.1_cds_WP_002748494.1_4530
NZ_CP020771.1_cds_WP_036401882.1_986
NZ_CP020771.1_cds_WP_084989803.1_335
NZ_CP020771.1_cds_WP_002747815.1_4666
NZ_CP020771.1_cds_WP_036402164.1_2720
NZ_CP020771.1_cds_WP_002742480.1_111
NZ_CP020771.1_cds_WP_002742359.1_45
NZ_CP020771.1_cds_WP_002741301.1_1365
NZ_CP020771.1_cds_WP_002747749.1_4695
NZ_CP020771.1_cds_WP_002746055.1_2980
NZ_CP020771.1_cds_WP_002748871.1_521
NZ_CP020771.1_cds_WP_002746976.1_1797
NZ_CP020771.1_cds_WP_002747928.1_1809
NZ_CP020771.1_cds_WP_002748761.1_4629
NZ_CP020771.1_cds_WP_002746802.1_2590
NZ_CP020771.1_cds_WP_002744700.1_2204
NZ_CP020771.1_cds_WP_002747758.1_4694
NZ_CP020771.1_cds_WP_036399869.1_3378
NZ_CP020771.1_cds_WP_002744484.1_3444
NZ_CP020771.1_cds_WP_002743813.1_1988
NZ_CP020771.1_cds_WP_002748498.1_4529
NZ_CP020771.1_cds_WP_002746975.1_1796
NZ_CP020771.1_cds_WP_002748492.1_4531
NZ_CP020771.1_cds_WP_194032729.1_1111
NZ_CP020771.1_cds_WP_002738970.1_3611
NZ_CP020771.1_cds_WP_002733247.1_1609
NZ_CP020771.1_cds_WP_002744478.1_3441
NZ_CP020771.1_cds_WP_002743981.1_2082
NZ_CP020771.1_cds_WP_002731861.1_1486
NZ_CP020771.1_cds_WP_002739844.1_1840
NZ_CP020771.1_cds_WP_196219942.1_4350
NZ_CP020771.1_cds_WP_002740987.1_1534
NZ_CP020771.1_cds_WP_036386450.1_2293
NZ_CP020771.1_cds_WP_002748908.1_545
NZ_CP020771.1_cds_WP_002745772.1_1608
NZ_CP020771.1_cds_WP_002746198.1_2935
NZ_CP020771.1_cds_WP_002743331.1_871
NZ_CP020771.1_cds_WP_002747817.1_4665
NZ_CP020771.1_cds_WP_002744285.1_1114
NZ_CP020771.1_cds_WP_002742368.1_51
NZ_CP020771.1_cds_WP_002744680.1_2217
NZ_CP020771.1_cds_WP_002734546.1_1533
NZ_CP020771.1_cds_WP_002744435.1_1040
NZ_CP020771.1_cds_WP_084989927.1_2311
NZ_CP020771.1_cds_WP_002748010.1_330
NZ_CP020771.1_cds_WP_002749443.1_2122
NZ_CP020771.1_cds_WP_002748340.1_2479
NZ_CP020771.1_cds_WP_002746966.1_1792
NZ_CP020771.1_cds_WP_004157246.1_3119
NZ_CP020771.1_cds_WP_002742739.1_2292
NZ_CP020771.1_cds_WP_002744246.1_4110
NZ_CP020771.1_cds_WP_004156942.1_2337
NZ_CP020771.1_cds_WP_036402829.1_2473
NZ_CP020771.1_cds_WP_002743823.1_1990
NZ_CP020771.1_cds_WP_002743089.1_3060
NZ_CP020771.1_cds_WP_110980694.1_2963
NZ_CP020771.1_cds_WP_002744698.1_2205
NZ_CP020771.1_cds_WP_002746000.1_2493
NZ_CP020771.1_cds_WP_153044877.1_4139
NZ_CP020771.1_cds_WP_002745813.1_1644
NZ_CP020771.1_cds_WP_002739595.1_2450
NZ_CP020771.1_cds_WP_002733535.1_1240
NZ_CP020771.1_cds_WP_002752708.1_1731
NZ_CP020771.1_cds_WP_002744146.1_4054
NZ_CP020771.1_cds_WP_002741320.1_1350
NZ_CP020771.1_cds_WP_002744481.1_3443
NZ_CP020771.1_cds_WP_002748346.1_2472
NZ_CP020771.1_cds_WP_036400978.1_4059
NZ_CP020771.1_cds_WP_002742388.1_64
NZ_CP020771.1_cds_WP_002743015.1_3004
NZ_CP020771.1_cds_WP_002749317.1_677
NZ_CP020771.1_cds_WP_002744252.1_4114
NZ_CP020771.1_cds_WP_002749739.1_2252
NZ_CP020771.1_cds_WP_002741420.1_1302
NZ_CP020771.1_cds_WP_002749646.1_4088
NZ_CP020771.1_cds_WP_036399879.1_3362
NZ_CP020771.1_cds_WP_084990018.1_3518
NZ_CP020771.1_cds_WP_230457608.1_4340
NZ_CP020771.1_cds_WP_002740888.1_1581
NZ_CP020771.1_cds_WP_002742026.1_3325
NZ_CP020771.1_cds_WP_002744726.1_2191
NZ_CP020771.1_cds_WP_002747194.1_3613
NZ_CP020771.1_cds_WP_002731506.1_4200
NZ_CP020771.1_cds_WP_036401025.1_4119
NZ_CP020771.1_cds_WP_002745666.1_1162
NZ_CP020771.1_cds_WP_002742439.1_94
NZ_CP020771.1_cds_WP_002741837.1_4149
NZ_CP020771.1_cds_1282
NZ_CP020771.1_cds_WP_002745130.1_291
NZ_CP020771.1_cds_2804
NZ_CP020771.1_cds_WP_004156934.1_2338
NZ_CP020771.1_cds_WP_002746477.1_2754
NZ_CP020771.1_cds_WP_002744418.1_1052
NZ_CP020771.1_cds_WP_002748275.1_2869
NZ_CP020771.1_cds_WP_002744598.1_4292
NZ_CP020771.1_cds_WP_002744556.1_4326
NZ_CP020771.1_cds_WP_002739162.1_4123
NZ_CP020771.1_cds_WP_002742462.1_104
NZ_CP020771.1_cds_WP_084989978.1_2961
NZ_CP020771.1_cds_WP_002744263.1_4121
NZ_CP020771.1_cds_WP_036400179.1_179
NZ_CP020771.1_cds_WP_002741839.1_4148
NZ_CP020771.1_cds_WP_002740739.1_593
NZ_CP020771.1_cds_WP_002744711.1_2200
NZ_CP020771.1_cds_WP_002745355.1_643
NZ_CP020771.1_cds_2800
NZ_CP020771.1_cds_WP_002744522.1_4343
NZ_CP020771.1_cds_WP_002749205.1_814
NZ_CP020771.1_cds_WP_002743902.1_2033
NZ_CP020771.1_cds_WP_002742463.1_105
NZ_CP020771.1_cds_WP_002742297.1_3184
NZ_CP020771.1_cds_WP_002741422.1_1301
NZ_CP020771.1_cds_WP_002741590.1_1215
NZ_CP020771.1_cds_WP_002742125.1_3278
NZ_CP020771.1_cds_WP_002739253.1_3531
NZ_CP020771.1_cds_WP_036400352.1_2895
NZ_CP020771.1_cds_WP_036401623.1_3946
NZ_CP020771.1_cds_WP_002744076.1_4011
NZ_CP020771.1_cds_WP_002758604.1_292
NZ_CP020771.1_cds_WP_002747195.1_3614
NZ_CP020771.1_cds_WP_002742989.1_2988
NZ_CP020771.1_cds_WP_002769587.1_3442
NZ_CP020771.1_cds_WP_036399429.1_1576
NZ_CP020771.1_cds_WP_002734319.1_4275
NZ_CP020771.1_cds_WP_002742844.1_2887
NZ_CP020771.1_cds_WP_002744251.1_4113
NZ_CP020771.1_cds_WP_002742629.1_2377
NZ_CP020771.1_cds_WP_002750051.1_1855
NZ_CP020771.1_cds_WP_002743961.1_2064
NZ_CP020771.1_cds_WP_036399609.1_1356
NZ_CP020771.1_cds_WP_002743680.1_1924
NZ_CP020771.1_cds_WP_002746347.1_2809
NZ_CP020771.1_cds_WP_002743369.1_889
NZ_CP020771.1_cds_WP_002742126.1_3277
NZ_CP020771.1_cds_WP_002738786.1_4122
NZ_CP020771.1_cds_WP_002744615.1_663
NZ_CP020771.1_cds_WP_002742776.1_2273
NZ_CP020771.1_cds_WP_002748726.1_4642
NZ_CP020771.1_cds_WP_002744713.1_2199
NZ_CP020771.1_cds_WP_002738695.1_3701
NZ_CP020771.1_cds_WP_036400334.1_2258
NZ_CP020771.1_cds_WP_002748723.1_4644
NZ_CP020771.1_cds_WP_002740742.1_595
NZ_CP020771.1_cds_WP_002738501.1_4741
NZ_CP020771.1_cds_WP_002742961.1_3757
NZ_CP020771.1_cds_WP_002743955.1_2063
NZ_CP020771.1_cds_WP_002744195.1_4095
NZ_CP020771.1_cds_WP_036402835.1_2460
NZ_CP020771.1_cds_WP_036399719.1_1233
NZ_CP020771.1_cds_WP_002740989.1_1532
NZ_CP020771.1_cds_WP_002744507.1_4352
NZ_CP020771.1_cds_WP_002745306.1_214
NZ_CP020771.1_cds_WP_002746163.1_2957
NZ_CP020771.1_cds_WP_002733679.1_1238
NZ_CP020771.1_cds_WP_002732940.1_1580
NZ_CP020771.1_cds_WP_002744658.1_2231
NZ_CP020771.1_cds_WP_084989901.1_2007
NZ_CP020771.1_cds_WP_002742838.1_2891
NZ_CP020771.1_cds_WP_002746591.1_2701
NZ_CP020771.1_cds_WP_002744278.1_1118
NZ_CP020771.1_cds_WP_084990012.1_3406
NZ_CP020771.1_cds_WP_002737332.1_2218
NZ_CP020771.1_cds_WP_002747401.1_3822
NZ_CP020771.1_cds_WP_002743970.1_2068
NZ_CP020771.1_cds_WP_036400013.1_1410
NZ_CP020771.1_cds_WP_201261444.1_572
NZ_CP020771.1_cds_WP_002743357.1_884
NZ_CP020771.1_cds_WP_002748045.1_347
NZ_CP020771.1_cds_WP_002739193.1_3561
NZ_CP020771.1_cds_WP_002743851.1_2003
NZ_CP020771.1_cds_WP_002743825.1_1991
NZ_CP020771.1_cds_WP_002793914.1_1305
NZ_CP020771.1_cds_WP_036402341.1_3560
NZ_CP020771.1_cds_WP_002749341.1_668
NZ_CP020771.1_cds_WP_002743091.1_3061
NZ_CP020771.1_cds_WP_036400992.1_4097
NZ_CP020771.1_cds_WP_008206501.1_2936
NZ_CP020771.1_cds_WP_231828563.1_3949
NZ_CP020771.1_cds_WP_002733676.1_1547
NZ_CP020771.1_cds_WP_036402413.1_3634
NZ_CP020771.1_cds_WP_002740753.1_600
NZ_CP020771.1_cds_WP_002742487.1_117
NZ_CP020771.1_cds_WP_036399780.1_4260
NZ_CP020771.1_cds_WP_036402330.1_3551
NZ_CP020771.1_cds_WP_002731926.1_1732
NZ_CP020771.1_cds_2958
NZ_CP020771.1_cds_WP_002744494.1_3449
NZ_CP020771.1_cds_WP_002740891.1_1577
NZ_CP020771.1_cds_WP_002737043.1_4770
NZ_CP020771.1_cds_WP_002740616.1_4423
NZ_CP020771.1_cds_WP_036401798.1_1681
NZ_CP020771.1_cds_WP_002770648.1_2488
NZ_CP020771.1_cds_WP_002734024.1_1322
NZ_CP020771.1_cds_WP_002737360.1_25
NZ_CP020771.1_cds_WP_002746557.1_2719
NZ_CP020771.1_cds_WP_071591872.1_2111
NZ_CP020771.1_cds_WP_002747669.1_4769
NZ_CP020771.1_cds_WP_036400609.1_881
NZ_CP020771.1_cds_WP_002747747.1_4696
NZ_CP020771.1_cds_WP_002744669.1_2224
NZ_CP020771.1_cds_WP_002743182.1_3126
NZ_CP020771.1_cds_WP_002746417.1_2779
NZ_CP020771.1_cds_WP_002740857.1_1591
NZ_CP020771.1_cds_WP_002741419.1_1303
NZ_CP020771.1_cds_WP_161491777.1_3517
NZ_CP020771.1_cds_WP_084989975.1_2886
NZ_CP020771.1_cds_WP_002740855.1_1592
NZ_CP020771.1_cds_WP_002741317.1_1353
NZ_CP020771.1_cds_WP_002741426.1_1299
NZ_CP020771.1_cds_WP_002741083.1_1474
NZ_CP020771.1_cds_WP_002743541.1_1839
NZ_CP020771.1_cds_WP_002745591.1_1190
NZ_CP020771.1_cds_WP_002745305.1_215
NZ_CP020771.1_cds_WP_002743724.1_1949
NZ_CP020771.1_cds_WP_084989996.1_3155
NZ_CP020771.1_cds_WP_002741079.1_1477
NZ_CP020771.1_cds_WP_002747063.1_3559
NZ_CP020771.1_cds_WP_071591803.1_2006
NZ_CP020771.1_cds_WP_002741410.1_1306
NZ_CP020771.1_cds_WP_002744217.1_4101
NZ_CP020771.1_cds_WP_002735314.1_3200
NZ_CP020771.1_cds_WP_002738058.1_3344
NZ_CP020771.1_cds_WP_002742962.1_3758
NZ_CP020771.1_cds_WP_036400717.1_1854
NZ_CP020771.1_cds_WP_002749615.1_461
NZ_CP020771.1_cds_WP_002744485.1_3445
NZ_CP020771.1_cds_WP_036400131.1_75
NZ_CP020771.1_cds_WP_002744018.1_3980
NZ_CP020771.1_cds_WP_002740401.1_805
NZ_CP020771.1_cds_WP_002737160.1_31
NZ_CP020771.1_cds_WP_002747671.1_4768
NZ_CP020771.1_cds_WP_002748047.1_348
NZ_CP020771.1_cds_WP_002740896.1_1575
NZ_CP020771.1_cds_WP_071591854.1_1744
NZ_CP020771.1_cds_WP_002745131.1_290
NZ_CP020771.1_cds_WP_002744279.1_1117
NZ_CP020771.1_cds_WP_201261436.1_601
NZ_CP020771.1_cds_WP_002741129.1_1449
NZ_CP020771.1_cds_WP_002741176.1_1430
NZ_CP020771.1_cds_WP_036401128.1_4346
NZ_CP020771.1_cds_WP_002743488.1_932
NZ_CP020771.1_cds_WP_002740559.1_4385
NZ_CP020771.1_cds_WP_002738011.1_372
NZ_CP020771.1_cds_WP_002753396.1_4268
NZ_CP020771.1_cds_WP_002744224.1_4105
NZ_CP020771.1_cds_WP_002737675.1_2403
NZ_CP020771.1_cds_WP_071591815.1_1082
NZ_CP020771.1_cds_WP_002745617.1_1181
NZ_CP020771.1_cds_1526
NZ_CP020771.1_cds_WP_230457623.1_1005
NZ_CP020771.1_cds_WP_002749706.1_2425
NZ_CP020771.1_cds_WP_002734821.1_2578
NZ_CP020771.1_cds_WP_002748905.1_542
NZ_CP020771.1_cds_WP_002748343.1_2475
NZ_CP020771.1_cds_WP_002748499.1_4528
NZ_CP020771.1_cds_WP_002731888.1_2134
NZ_CP020771.1_cds_WP_036401717.1_1126
NZ_CP020771.1_cds_WP_036399515.1_1473
NZ_CP020771.1_cds_WP_084989847.1_1065
NZ_CP020771.1_cds_WP_002746689.1_2641
NZ_CP020771.1_cds_WP_002775900.1_2340
NZ_CP020771.1_cds_WP_002749147.1_3875
NZ_CP020771.1_cds_WP_002744691.1_2207
NZ_CP020771.1_cds_WP_002749000.1_2401
NZ_CP020771.1_cds_1634
NZ_CP020771.1_cds_WP_002748975.1_2417
NZ_CP020771.1_cds_WP_084989905.1_2062
NZ_CP020771.1_cds_WP_002748869.1_520
NZ_CP020771.1_cds_WP_002748049.1_349
NZ_CP020771.1_cds_WP_002744690.1_2208
NZ_CP020771.1_cds_WP_036400604.1_875
NZ_CP020771.1_cds_WP_002738938.1_4691
NZ_CP020771.1_cds_WP_002740556.1_4383
NZ_CP020771.1_cds_WP_002741535.1_1239
NZ_CP020771.1_cds_WP_002733784.1_959
NZ_CP020771.1_cds_WP_002746396.1_2789
NZ_CP020771.1_cds_WP_002748270.1_2872
NZ_CP020771.1_cds_WP_084990013.1_3411
NZ_CP020771.1_cds_WP_002748948.1_559
NZ_CP020771.1_cds_WP_002740710.1_4466
NZ_CP020771.1_cds_WP_002741843.1_4147
NZ_CP020771.1_cds_WP_002746833.1_2576
NZ_CP020771.1_cds_WP_002747025.1_3532
NZ_CP020771.1_cds_WP_002740397.1_4711
NZ_CP020771.1_cds_WP_002744395.1_1066
NZ_CP020771.1_cds_WP_002747027.1_3533
NZ_CP020771.1_cds_WP_002742952.1_3750
NZ_CP020771.1_cds_WP_002745314.1_204
NZ_CP020771.1_cds_WP_002747237.1_3633
NZ_CP020771.1_cds_WP_002737573.1_3343
NZ_CP020771.1_cds_WP_002748569.1_4497
NZ_CP020771.1_cds_WP_002744724.1_2192
NZ_CP020771.1_cds_WP_002746125.1_3476
NZ_CP020771.1_cds_WP_002746034.1_2971
NZ_CP020771.1_cds_WP_002744404.1_1062
NZ_CP020771.1_cds_WP_036401735.1_1629
NZ_CP020771.1_cds_WP_036402568.1_4763
NZ_CP020771.1_cds_WP_036399306.1_4426
NZ_CP020771.1_cds_WP_002747470.1_3847
NZ_CP020771.1_cds_WP_002739421.1_3667
NZ_CP020771.1_cds_WP_002747608.1_1743
NZ_CP020771.1_cds_WP_002747437.1_3831
NZ_CP020771.1_cds_WP_036399452.1_1550
NZ_CP020771.1_cds_WP_002746338.1_2816
NZ_CP020771.1_cds_WP_002745589.1_1191
NZ_CP020771.1_cds_WP_002743854.1_2005
NZ_CP020771.1_cds_WP_036401905.1_2512
NZ_CP020771.1_cds_WP_002745246.1_237
NZ_CP020771.1_cds_WP_002746279.1_16
NZ_CP020771.1_cds_WP_002749174.1_3864
NZ_CP020771.1_cds_WP_002743055.1_3037
NZ_CP020771.1_cds_WP_002746610.1_2684
NZ_CP020771.1_cds_WP_002741401.1_1309
NZ_CP020771.1_cds_WP_002744385.1_1071
NZ_CP020771.1_cds_WP_002737105.1_3001
NZ_CP020771.1_cds_WP_002740949.1_1549
NZ_CP020771.1_cds_WP_002742302.1_3181
NZ_CP020771.1_cds_WP_002740399.1_4710
NZ_CP020771.1_cds_WP_036401616.1_3956
NZ_CP020771.1_cds_WP_002761150.1_2336
NZ_CP020771.1_cds_WP_036403035.1_4623
NZ_CP020771.1_cds_WP_036401971.1_3484
NZ_CP020771.1_cds_WP_002746915.1_2552
NZ_CP020771.1_cds_WP_002744728.1_2190
NZ_CP020771.1_cds_WP_002734118.1_2790
NZ_CP020771.1_cds_WP_002746764.1_2605
NZ_CP020771.1_cds_2119
NZ_CP020771.1_cds_3352
NZ_CP020771.1_cds_WP_002745941.1_1698
NZ_CP020771.1_cds_WP_002740720.1_4468
NZ_CP020771.1_cds_WP_036399673.1_1279
NZ_CP020771.1_cds_WP_002749703.1_3682
NZ_CP020771.1_cds_WP_002743326.1_870
NZ_CP020771.1_cds_WP_002741763.1_4189
NZ_CP020771.1_cds_WP_002778562.1_3769
NZ_CP020771.1_cds_WP_002747403.1_3823
NZ_CP020771.1_cds_WP_004157110.1_3010
NZ_CP020771.1_cds_WP_002744077.1_4012
NZ_CP020771.1_cds_WP_230457646.1_4667
NZ_CP020771.1_cds_WP_230457600.1_493
NZ_CP020771.1_cds_WP_002749437.1_2120
NZ_CP020771.1_cds_WP_002736108.1_3165
NZ_CP020771.1_cds_WP_002745161.1_270
NZ_CP020771.1_cds_WP_002746611.1_2683
NZ_CP020771.1_cds_WP_002748749.1_4634
NZ_CP020771.1_cds_WP_002744950.1_4598
NZ_CP020771.1_cds_WP_002743149.1_3091
NZ_CP020771.1_cds_WP_002744764.1_2156
NZ_CP020771.1_cds_WP_036403110.1_560
NZ_CP020771.1_cds_WP_046663108.1_4125
NZ_CP020771.1_cds_WP_002736175.1_3163
NZ_CP020771.1_cds_WP_002749506.1_2389
NZ_CP020771.1_cds_WP_002741314.1_1355
NZ_CP020771.1_cds_WP_002749203.1_813
NZ_CP020771.1_cds_WP_002736544.1_1827
NZ_CP020771.1_cds_WP_084990066.1_4126
NZ_CP020771.1_cds_WP_002748341.1_2478
NZ_CP020771.1_cds_WP_002747729.1_4739
NZ_CP020771.1_cds_WP_004162053.1_362
NZ_CP020771.1_cds_WP_002745747.1_1131
NZ_CP020771.1_cds_WP_002747506.1_4360
NZ_CP020771.1_cds_WP_002744668.1_2225
NZ_CP020771.1_cds_WP_002742269.1_3193
NZ_CP020771.1_cds_WP_002747045.1_3550
NZ_CP020771.1_cds_WP_231828528.1_3597
NZ_CP020771.1_cds_WP_002747808.1_4669
NZ_CP020771.1_cds_WP_002735525.1_3038
NZ_CP020771.1_cds_WP_002742362.1_47
NZ_CP020771.1_cds_WP_002744774.1_2151
NZ_CP020771.1_cds_WP_002748743.1_4637
NZ_CP020771.1_cds_WP_002742954.1_3751
NZ_CP020771.1_cds_WP_002748296.1_3496
NZ_CP020771.1_cds_WP_002749576.1_472
NZ_CP020771.1_cds_WP_002741039.1_1498
NZ_CP020771.1_cds_WP_002741061.1_1484
NZ_CP020771.1_cds_WP_002741315.1_1354
NZ_CP020771.1_cds_WP_002740991.1_1531
NZ_CP020771.1_cds_WP_002745928.1_1684
NZ_CP020771.1_cds_WP_002744602.1_4289
NZ_CP020771.1_cds_WP_036400280.1_2310
NZ_CP020771.1_cds_WP_002731874.1_1307
NZ_CP020771.1_cds_WP_002745132.1_289
NZ_CP020771.1_cds_WP_036399542.1_1429
NZ_CP020771.1_cds_WP_002746578.1_2710
NZ_CP020771.1_cds_WP_002746092.1_3483
NZ_CP020771.1_cds_WP_036401178.1_2249
NZ_CP020771.1_cds_WP_002739857.1_1859
NZ_CP020771.1_cds_WP_002745324.1_200
NZ_CP020771.1_cds_WP_002747766.1_4689
NZ_CP020771.1_cds_WP_002732568.1_4198
NZ_CP020771.1_cds_WP_004157435.1_1004
NZ_CP020771.1_cds_WP_002746812.1_2586
NZ_CP020771.1_cds_WP_002735837.1_2246
NZ_CP020771.1_cds_WP_230457644.1_1722
NZ_CP020771.1_cds_WP_002749143.1_3876
NZ_CP020771.1_cds_WP_002741440.1_1291
NZ_CP020771.1_cds_WP_002747584.1_1730
NZ_CP020771.1_cds_WP_002746593.1_2700
NZ_CP020771.1_cds_WP_002745784.1_1618
NZ_CP020771.1_cds_WP_002741238.1_1390
NZ_CP020771.1_cds_WP_002748643.1_2850
NZ_CP020771.1_cds_WP_036399255.1_4718
NZ_CP020771.1_cds_WP_002747812.1_4668
NZ_CP020771.1_cds_WP_004157601.1_3408
NZ_CP020771.1_cds_WP_002740791.1_3432
NZ_CP020771.1_cds_WP_002744697.1_2206
NZ_CP020771.1_cds_WP_036402265.1_2555
NZ_CP020771.1_cds_WP_002741342.1_1337
NZ_CP020771.1_cds_WP_084990090.1_4440
NZ_CP020771.1_cds_WP_002744292.1_1110
NZ_CP020771.1_cds_WP_046663108.1_3921
NZ_CP020771.1_cds_WP_002749269.1_3162
NZ_CP020771.1_cds_WP_002742836.1_2892
NZ_CP020771.1_cds_WP_002748267.1_2873
NZ_CP020771.1_cds_WP_002741727.1_4223
NZ_CP020771.1_cds_WP_002741283.1_1367
NZ_CP020771.1_cds_WP_004157305.1_1857
NZ_CP020771.1_cds_WP_036401885.1_998
NZ_CP020771.1_cds_WP_002740619.1_4427
NZ_CP020771.1_cds_WP_002742333.1_32
NZ_CP020771.1_cds_WP_002743041.1_3031
NZ_CP020771.1_cds_WP_002745125.1_295
NZ_CP020771.1_cds_WP_002735805.1_3164
NZ_CP020771.1_cds_WP_036400820.1_1984
NZ_CP020771.1_cds_WP_002745223.1_247
NZ_CP020771.1_cds_WP_002747137.1_3583
NZ_CP020771.1_cds_WP_002741986.1_3351
NZ_CP020771.1_cds_WP_002746831.1_2577
NZ_CP020771.1_cds_WP_002747277.1_3650
NZ_CP020771.1_cds_WP_084989932.1_2357
NZ_CP020771.1_cds_WP_002748367.1_2453
NZ_CP020771.1_cds_WP_002746999.1_3402
NZ_CP020771.1_cds_WP_002740324.1_4732
NZ_CP020771.1_cds_WP_002743575.1_1874
NZ_CP020771.1_cds_WP_002750849.1_4124
NZ_CP020771.1_cds_WP_002745897.1_1673
NZ_CP020771.1_cds_WP_002748724.1_4643
NZ_CP020771.1_cds_WP_002740853.1_1593
NZ_CP020771.1_cds_WP_002744045.1_3984
NZ_CP020771.1_cds_WP_155119318.1_2721
NZ_CP020771.1_cds_WP_002747617.1_4789
NZ_CP020771.1_cds_WP_002750786.1_4146
NZ_CP020771.1_cds_WP_002742080.1_3299
NZ_CP020771.1_cds_WP_002741110.1_1461
NZ_CP020771.1_cds_WP_002738052.1_228
NZ_CP020771.1_cds_WP_002747682.1_4764
NZ_CP020771.1_cds_WP_084989838.1_888
NZ_CP020771.1_cds_WP_002752990.1_3235
NZ_CP020771.1_cds_WP_036402832.1_2467
NZ_CP020771.1_cds_WP_036403016.1_4645
NZ_CP020771.1_cds_WP_002738067.1_3146
NZ_CP020771.1_cds_WP_002743518.1_724
NZ_CP020771.1_cds_WP_002740454.1_776
NZ_CP020771.1_cds_WP_002746968.1_1793
NZ_CP020771.1_cds_WP_002746612.1_2682
NZ_CP020771.1_cds_WP_002732080.1_947
NZ_CP020771.1_cds_WP_002745930.1_1685
NZ_CP020771.1_cds_WP_084989910.1_2121
NZ_CP020771.1_cds_WP_002740793.1_3430
NZ_CP020771.1_cds_WP_002736524.1_5
NZ_CP020771.1_cds_4031
NZ_CP020771.1_cds_WP_036403083.1_524
NZ_CP020771.1_cds_268
NZ_CP020771.1_cds_WP_002738510.1_4636
NZ_CP020771.1_cds_WP_036401864.1_1010
NZ_CP020771.1_cds_WP_036399784.1_4259
NZ_CP020771.1_cds_WP_002737445.1_3534
NZ_CP020771.1_cds_WP_002744190.1_4092
NZ_CP020771.1_cds_WP_002744604.1_4288
NZ_CP020771.1_cds_WP_036400068.1_36
NZ_CP020771.1_cds_WP_002740598.1_4404
NZ_CP020771.1_cds_WP_002732356.1_1247
NZ_CP020771.1_cds_WP_036401092.1_1041
NZ_CP020771.1_cds_WP_002740992.1_1530
NZ_CP020771.1_cds_WP_002747775.1_4684
NZ_CP020771.1_cds_WP_002745783.1_1617
NZ_CP020771.1_cds_WP_002748166.1_403
NZ_CP020771.1_cds_WP_002747727.1_4740
NZ_CP020771.1_cds_WP_002775371.1_879
NZ_CP020771.1_cds_WP_002742299.1_3183
NZ_CP020771.1_cds_WP_002746394.1_2791
NZ_CP020771.1_cds_WP_002741768.1_4188
NZ_CP020771.1_cds_WP_002747091.1_3570
NZ_CP020771.1_cds_WP_002746658.1_2660
NZ_CP020771.1_cds_WP_002746508.1_2742
NZ_CP020771.1_cds_WP_002766752.1_3437
NZ_CP020771.1_cds_WP_002744537.1_4335
NZ_CP020771.1_cds_WP_002742244.1_3205
NZ_CP020771.1_cds_WP_002741081.1_1475
NZ_CP020771.1_cds_WP_002744515.1_4347
NZ_CP020771.1_cds_WP_036401215.1_2216
NZ_CP020771.1_cds_WP_002744894.1_4568
NZ_CP020771.1_cds_WP_002746687.1_2642
NZ_CP020771.1_cds_WP_002746609.1_2685
NZ_CP020771.1_cds_WP_002747033.1_3540
NZ_CP020771.1_cds_WP_002749626.1_1779
NZ_CP020771.1_cds_WP_036400363.1_2888
NZ_CP020771.1_cds_WP_002745939.1_1697
NZ_CP020771.1_cds_1692
NZ_CP020771.1_cds_WP_002740068.1_1860
NZ_CP020771.1_cds_WP_002740345.1_4722
NZ_CP020771.1_cds_WP_002742482.1_113
NZ_CP020771.1_cds_WP_231828515.1_4504
NZ_CP020771.1_cds_WP_036401861.1_1011
NZ_CP020771.1_cds_WP_002732265.1_1712
NZ_CP020771.1_cds_WP_002747773.1_4686
NZ_CP020771.1_cds_WP_002747965.1_4699
NZ_CP020771.1_cds_WP_002747450.1_3837
NZ_CP020771.1_cds_WP_002740469.1_767
NZ_CP020771.1_cds_WP_084990124.1_1989
NZ_CP020771.1_cds_WP_002735656.1_18
NZ_CP020771.1_cds_WP_002742029.1_3321
NZ_CP020771.1_cds_WP_002732774.1_812
NZ_CP020771.1_cds_WP_002743234.1_1022
NZ_CP020771.1_cds_WP_002739211.1_4746
NZ_CP020771.1_cds_WP_002732311.1_1284
NZ_CP020771.1_cds_WP_002747451.1_3838
NZ_CP020771.1_cds_WP_002743225.1_3141
NZ_CP020771.1_cds_WP_002742874.1_3702
NZ_CP020771.1_cds_WP_002748352.1_2457
NZ_CP020771.1_cds_WP_002748318.1_3510
NZ_CP020771.1_cds_WP_002748887.1_532
NZ_CP020771.1_cds_WP_002733868.1_2146
NZ_CP020771.1_cds_WP_002744641.1_2245
NZ_CP020771.1_cds_WP_002747455.1_3841
NZ_CP020771.1_cds_WP_002742986.1_2987
NZ_CP020771.1_cds_WP_002741174.1_1431
NZ_CP020771.1_cds_WP_002747913.1_1816
NZ_CP020771.1_cds_WP_002741042.1_1496
NZ_CP020771.1_cds_WP_036403155.1_956
NZ_CP020771.1_cds_WP_002742381.1_61
NZ_CP020771.1_cds_WP_002746369.1_2797
NZ_CP020771.1_cds_WP_228036073.1_3735
NZ_CP020771.1_cds_WP_002743493.1_935
NZ_CP020771.1_cds_WP_002748796.1_4613
NZ_CP020771.1_cds_WP_002741094.1_1469
NZ_CP020771.1_cds_WP_002742574.1_164
NZ_CP020771.1_cds_WP_036402098.1_2798
NZ_CP020771.1_cds_WP_002747519.1_3459
NZ_CP020771.1_cds_WP_002740533.1_733
NZ_CP020771.1_cds_WP_002740403.1_803
NZ_CP020771.1_cds_WP_002740554.1_4382
NZ_CP020771.1_cds_WP_051048469.1_1917
NZ_CP020771.1_cds_WP_084989984.1_3045
NZ_CP020771.1_cds_WP_036401131.1_4345
NZ_CP020771.1_cds_WP_002743554.1_1848
NZ_CP020771.1_cds_WP_002748785.1_4618
NZ_CP020771.1_cds_WP_002743623.1_1902
NZ_CP020771.1_cds_WP_002741356.1_1326
NZ_CP020771.1_cds_WP_002745405.1_3972
NZ_CP020771.1_cds_WP_002741173.1_1432
NZ_CP020771.1_cds_WP_002736858.1_2531
NZ_CP020771.1_cds_WP_002744197.1_4096
NZ_CP020771.1_cds_WP_002741682.1_4245
NZ_CP020771.1_cds_WP_002746505.1_2743
NZ_CP020771.1_cds_WP_002736767.1_2532
NZ_CP020771.1_cds_WP_084990127.1_2665
NZ_CP020771.1_cds_WP_002743086.1_3058
NZ_CP020771.1_cds_WP_002743993.1_2090
NZ_CP020771.1_cds_WP_231828525.1_3853
NZ_CP020771.1_cds_WP_002740849.1_1595
NZ_CP020771.1_cds_WP_002741200.1_1419
NZ_CP020771.1_cds_WP_002747032.1_3539
NZ_CP020771.1_cds_WP_002736992.1_33
NZ_CP020771.1_cds_3922
NZ_CP020771.1_cds_WP_002741997.1_3348
NZ_CP020771.1_cds_WP_002748272.1_2871
NZ_CP020771.1_cds_WP_002740297.1_2494
NZ_CP020771.1_cds_WP_002741179.1_1428
NZ_CP020771.1_cds_WP_002744512.1_4349
NZ_CP020771.1_cds_WP_002748906.1_543
NZ_CP020771.1_cds_216
NZ_CP020771.1_cds_WP_036399545.1_1423
NZ_CP020771.1_cds_3322
NZ_CP020771.1_cds_WP_002741769.1_4187
NZ_CP020771.1_cds_WP_002741318.1_1352
NZ_CP020771.1_cds_WP_002746236.1_2921
NZ_CP020771.1_cds_WP_002765357.1_1856
NZ_CP020771.1_cds_WP_002743748.1_1955
NZ_CP020771.1_cds_WP_002749054.1_954
NZ_CP020771.1_cds_WP_002744960.1_4606
NZ_CP020771.1_cds_WP_002746472.1_2756
NZ_CP020771.1_cds_WP_231828577.1_3616
NZ_CP020771.1_cds_WP_002749319.1_676
NZ_CP020771.1_cds_WP_002735723.1_3300
NZ_CP020771.1_cds_WP_036400607.1_877
NZ_CP020771.1_cds_WP_002746664.1_2658
NZ_CP020771.1_cds_WP_084989801.1_284
NZ_CP020771.1_cds_WP_002745261.1_229
NZ_CP020771.1_cds_WP_036402359.1_3571
NZ_CP020771.1_cds_WP_002740851.1_1594
NZ_CP020771.1_cds_WP_002746950.1_2527
NZ_CP020771.1_cds_WP_002744215.1_4100
NZ_CP020771.1_cds_WP_002748459.1_455
NZ_CP020771.1_cds_WP_002738148.1_544
NZ_CP020771.1_cds_WP_002745790.1_1623
NZ_CP020771.1_cds_WP_002742835.1_2893
NZ_CP020771.1_cds_WP_230457596.1_2001
NZ_CP020771.1_cds_WP_002740807.1_3422
NZ_CP020771.1_cds_WP_002747684.1_4762
NZ_CP020771.1_cds_WP_002792733.1_4510
NZ_CP020771.1_cds_WP_002746489.1_2749
NZ_CP020771.1_cds_WP_002747926.1_1810
NZ_CP020771.1_cds_WP_002746740.1_2619
NZ_CP020771.1_cds_WP_036400904.1_2061
NZ_CP020771.1_cds_WP_036399472.1_1507
NZ_CP020771.1_cds_WP_002742418.1_83
NZ_CP020771.1_cds_WP_002744765.1_2155
NZ_CP020771.1_cds_WP_002746993.1_3400
NZ_CP020771.1_cds_WP_002742833.1_2894
NZ_CP020771.1_cds_WP_230457617.1_695
NZ_CP020771.1_cds_WP_002746954.1_1786
NZ_CP020771.1_cds_WP_004157685.1_2459
NZ_CP020771.1_cds_WP_002744910.1_4579
NZ_CP020771.1_cds_WP_002742008.1_3340
NZ_CP020771.1_cds_WP_002748642.1_2849
NZ_CP020771.1_cds_WP_002741020.1_1514
NZ_CP020771.1_cds_WP_084989792.1_168
NZ_CP020771.1_cds_WP_002740599.1_4405
NZ_CP020771.1_cds_WP_002743278.1_843
NZ_CP020771.1_cds_WP_002744609.1_4286
NZ_CP020771.1_cds_WP_002742481.1_112
NZ_CP020771.1_cds_WP_036400269.1_2333
NZ_CP020771.1_cds_WP_002744527.1_4339
NZ_CP020771.1_cds_WP_002745351.1_649
NZ_CP020771.1_cds_WP_002739277.1_4715
NZ_CP020771.1_cds_WP_036399910.1_3333
NZ_CP020771.1_cds_WP_002767150.1_815
NZ_CP020771.1_cds_WP_002744529.1_4338
NZ_CP020771.1_cds_WP_002747597.1_1738
NZ_CP020771.1_cds_WP_002788351.1_3829
NZ_CP020771.1_cds_WP_161491779.1_4138
NZ_CP020771.1_cds_WP_002746713.1_2628
NZ_CP020771.1_cds_WP_002748454.1_451
NZ_CP020771.1_cds_WP_004157472.1_994
NZ_CP020771.1_cds_WP_002747805.1_4670
NZ_CP020771.1_cds_WP_036400706.1_1833
NZ_CP020771.1_cds_WP_002740847.1_1596
NZ_CP020771.1_cds_WP_002745810.1_1643
NZ_CP020771.1_cds_WP_002742162.1_3259
NZ_CP020771.1_cds_WP_002741762.1_4190
NZ_CP020771.1_cds_WP_002747967.1_4701
NZ_CP020771.1_cds_WP_002747333.1_3797
NZ_CP020771.1_cds_WP_110980680.1_2360
NZ_CP020771.1_cds_WP_002732424.1_4244
NZ_CP020771.1_cds_WP_002747010.1_3520
NZ_CP020771.1_cds_WP_002750529.1_2784
NZ_CP020771.1_cds_WP_002754350.1_2321
NZ_CP020771.1_cds_WP_002747604.1_1741
NZ_CP020771.1_cds_WP_231828517.1_4081
NZ_CP020771.1_cds_WP_002741647.1_4261
NZ_CP020771.1_cds_WP_002737392.1_2312
NZ_CP020771.1_cds_WP_002742575.1_165
NZ_CP020771.1_cds_WP_002743905.1_2037
NZ_CP020771.1_cds_WP_002743890.1_2022
NZ_CP020771.1_cds_WP_002742727.1_2303
NZ_CP020771.1_cds_WP_002746190.1_2941
NZ_CP020771.1_cds_WP_002743644.1_1916
NZ_CP020771.1_cds_WP_036402971.1_2838
NZ_CP020771.1_cds_WP_231828558.1_2410
NZ_CP020771.1_cds_WP_002746365.1_2799
NZ_CP020771.1_cds_WP_002741802.1_4169
NZ_CP020771.1_cds_WP_002750073.1_1865
NZ_CP020771.1_cds_WP_084990022.1_3596
NZ_CP020771.1_cds_WP_002742197.1_3234
NZ_CP020771.1_cds_WP_002748925.1_553
NZ_CP020771.1_cds_WP_002744406.1_1061
NZ_CP020771.1_cds_WP_002738399.1_4633
NZ_CP020771.1_cds_WP_002741980.1_3355
NZ_CP020771.1_cds_WP_002744447.1_1033
NZ_CP020771.1_cds_WP_002746001.1_2492
NZ_CP020771.1_cds_WP_002745320.1_201
NZ_CP020771.1_cds_WP_002749355.1_820
NZ_CP020771.1_cds_WP_002740465.1_770
NZ_CP020771.1_cds_WP_002734171.1_1463
NZ_CP020771.1_cds_WP_002741109.1_1462
NZ_CP020771.1_cds_WP_002732258.1_4481
NZ_CP020771.1_cds_WP_002741642.1_4264
NZ_CP020771.1_cds_940
NZ_CP020771.1_cds_WP_002747601.1_1740
NZ_CP020771.1_cds_WP_002740727.1_4471
NZ_CP020771.1_cds_837
NZ_CP020771.1_cds_WP_002741347.1_1335
NZ_CP020771.1_cds_WP_002748903.1_541
NZ_CP020771.1_cds_WP_036402021.1_2933
NZ_CP020771.1_cds_WP_002747441.1_3832
NZ_CP020771.1_cds_WP_084989814.1_527
NZ_CP020771.1_cds_WP_002746168.1_2953
NZ_CP020771.1_cds_WP_002743139.1_3086
NZ_CP020771.1_cds_WP_002735957.1_3376
NZ_CP020771.1_cds_WP_002745183.1_265
NZ_CP020771.1_cds_WP_002749183.1_3860
NZ_CP020771.1_cds_WP_002740608.1_4416
NZ_CP020771.1_cds_3407
NZ_CP020771.1_cds_WP_002742129.1_3276
NZ_CP020771.1_cds_568
NZ_CP020771.1_cds_166
NZ_CP020771.1_cds_WP_002741915.1_3375
NZ_CP020771.1_cds_WP_002746538.1_2726
NZ_CP020771.1_cds_WP_084989785.1_35
NZ_CP020771.1_cds_WP_002742658.1_2359
NZ_CP020771.1_cds_WP_002740581.1_4396
NZ_CP020771.1_cds_WP_002745245.1_238
NZ_CP020771.1_cds_WP_004157325.1_1858
NZ_CP020771.1_cds_WP_002737445.1_3328
NZ_CP020771.1_cds_WP_002747586.1_1733
NZ_CP020771.1_cds_WP_002749228.1_2433
NZ_CP020771.1_cds_2751
NZ_CP020771.1_cds_WP_002743311.1_861
NZ_CP020771.1_cds_WP_004156986.1_2322
NZ_CP020771.1_cds_WP_002743346.1_880
NZ_CP020771.1_cds_WP_084989854.1_1308
NZ_CP020771.1_cds_WP_201261437.1_3087
NZ_CP020771.1_cds_WP_002741776.1_4182
NZ_CP020771.1_cds_WP_002743540.1_1838
NZ_CP020771.1_cds_WP_228036163.1_2141
NZ_CP020771.1_cds_WP_002735653.1_3429
NZ_CP020771.1_cds_WP_002753365.1_4243
NZ_CP020771.1_cds_WP_036403269.1_690
NZ_CP020771.1_cds_WP_002739752.1_2092
NZ_CP020771.1_cds_WP_036399560.1_1389
NZ_CP020771.1_cds_WP_002737937.1_2934
NZ_CP020771.1_cds_WP_002746415.1_2780
NZ_CP020771.1_cds_WP_002747232.1_3630
NZ_CP020771.1_cds_WP_002741658.1_4256
NZ_CP020771.1_cds_WP_223211756.1_2256
NZ_CP020771.1_cds_WP_002743138.1_3085
NZ_CP020771.1_cds_WP_002736555.1_644
NZ_CP020771.1_cds_1515
NZ_CP020771.1_cds_WP_002737888.1_2202
NZ_CP020771.1_cds_WP_002742841.1_2889
NZ_CP020771.1_cds_WP_002735500.1_645
NZ_CP020771.1_cds_WP_004157421.1_1006
NZ_CP020771.1_cds_WP_002733321.1_2640
NZ_CP020771.1_cds_WP_002744006.1_2097
NZ_CP020771.1_cds_WP_002741809.1_4166
NZ_CP020771.1_cds_WP_084989800.1_281
NZ_CP020771.1_cds_WP_002743023.1_3009
NZ_CP020771.1_cds_WP_002745419.1_3963
NZ_CP020771.1_cds_WP_002747182.1_3607
NZ_CP020771.1_cds_WP_002744074.1_4010
NZ_CP020771.1_cds_WP_002747623.1_4784
NZ_CP020771.1_cds_WP_002747256.1_3642
NZ_CP020771.1_cds_WP_036400981.1_4061
NZ_CP020771.1_cds_WP_036403222.1_818
NZ_CP020771.1_cds_WP_084990081.1_4365
NZ_CP020771.1_cds_WP_036399615.1_1349
NZ_CP020771.1_cds_WP_002748139.1_384
NZ_CP020771.1_cds_WP_002740199.1_2854
NZ_CP020771.1_cds_WP_002746193.1_2938
NZ_CP020771.1_cds_1690
NZ_CP020771.1_cds_WP_002745949.1_1703
NZ_CP020771.1_cds_WP_196219948.1_1128
NZ_CP020771.1_cds_WP_002747514.1_3457
NZ_CP020771.1_cds_WP_002747925.1_1811
NZ_CP020771.1_cds_WP_002735442.1_4353
NZ_CP020771.1_cds_WP_002748173.1_406
NZ_CP020771.1_cds_WP_002749227.1_2432
NZ_CP020771.1_cds_WP_036399649.1_1316
NZ_CP020771.1_cds_WP_002746286.1_21
NZ_CP020771.1_cds_WP_002748294.1_3495
NZ_CP020771.1_cds_WP_002745938.1_1696
NZ_CP020771.1_cds_WP_002743866.1_2009
NZ_CP020771.1_cds_WP_002741863.1_4141
NZ_CP020771.1_cds_WP_002732617.1_4290
NZ_CP020771.1_cds_WP_002743207.1_3134
NZ_CP020771.1_cds_WP_002742071.1_3308
NZ_CP020771.1_cds_WP_002747672.1_4767
NZ_CP020771.1_cds_WP_080612768.1_3909
NZ_CP020771.1_cds_WP_036399402.1_3421
NZ_CP020771.1_cds_WP_231828575.1_3948
NZ_CP020771.1_cds_WP_002748434.1_440
NZ_CP020771.1_cds_626
NZ_CP020771.1_cds_WP_002741775.1_4183
NZ_CP020771.1_cds_WP_002745893.1_1671
NZ_CP020771.1_cds_WP_084989891.1_1909
NZ_CP020771.1_cds_WP_002745926.1_1682
NZ_CP020771.1_cds_WP_002740845.1_1597
NZ_CP020771.1_cds_WP_002740671.1_4450
NZ_CP020771.1_cds_WP_002732350.1_1145
NZ_CP020771.1_cds_WP_002742401.1_73
NZ_CP020771.1_cds_WP_002747645.1_4776
NZ_CP020771.1_cds_WP_002741044.1_1495
NZ_CP020771.1_cds_WP_002749271.1_3166
NZ_CP020771.1_cds_WP_002743664.1_1920
NZ_CP020771.1_cds_WP_002742906.1_3722
NZ_CP020771.1_cds_WP_004156915.1_180
NZ_CP020771.1_cds_WP_002745701.1_1149
NZ_CP020771.1_cds_WP_002744554.1_4327
NZ_CP020771.1_cds_WP_036399978.1_3265
NZ_CP020771.1_cds_WP_002736104.1_3813
NZ_CP020771.1_cds_WP_002742000.1_3345
NZ_CP020771.1_cds_WP_002749176.1_3863
NZ_CP020771.1_cds_WP_002739522.1_2499
NZ_CP020771.1_cds_WP_002747019.1_3529
NZ_CP020771.1_cds_WP_002741830.1_4153
NZ_CP020771.1_cds_WP_002747344.1_3801
NZ_CP020771.1_cds_2025
NZ_CP020771.1_cds_WP_002746542.1_2724
NZ_CP020771.1_cds_WP_002748022.1_336
NZ_CP020771.1_cds_WP_002745881.1_1667
NZ_CP020771.1_cds_WP_002743549.1_1843
NZ_CP020771.1_cds_WP_002740402.1_804
NZ_CP020771.1_cds_WP_036401878.1_997
NZ_CP020771.1_cds_WP_002744594.1_4293
NZ_CP020771.1_cds_WP_004157552.1_2489
NZ_CP020771.1_cds_WP_002742446.1_98
NZ_CP020771.1_cds_WP_002748562.1_4503
NZ_CP020771.1_cds_WP_002745227.1_246
NZ_CP020771.1_cds_WP_002742949.1_3748
NZ_CP020771.1_cds_WP_036401548.1_696
NZ_CP020771.1_cds_WP_002749210.1_817
NZ_CP020771.1_cds_WP_002748298.1_3497
NZ_CP020771.1_cds_WP_002790638.1_2330
NZ_CP020771.1_cds_WP_002748347.1_2471
NZ_CP020771.1_cds_3869
NZ_CP020771.1_cds_WP_036399557.1_1394
NZ_CP020771.1_cds_WP_002741896.1_4127
NZ_CP020771.1_cds_WP_002740596.1_4403
NZ_CP020771.1_cds_WP_084990032.1_3699
NZ_CP020771.1_cds_WP_201261451.1_2418
NZ_CP020771.1_cds_WP_084989991.1_3137
NZ_CP020771.1_cds_WP_002745378.1_622
NZ_CP020771.1_cds_WP_002745933.1_1687
NZ_CP020771.1_cds_WP_036399390.1_3433
NZ_CP020771.1_cds_WP_002743360.1_886
NZ_CP020771.1_cds_WP_002744957.1_4603
NZ_CP020771.1_cds_WP_036399258.1_792
NZ_CP020771.1_cds_WP_002741659.1_4255
NZ_CP020771.1_cds_WP_002744414.1_1056
NZ_CP020771.1_cds_WP_002744408.1_1060
NZ_CP020771.1_cds_WP_002748720.1_4646
NZ_CP020771.1_cds_WP_002745595.1_1189
NZ_CP020771.1_cds_WP_084989857.1_1366
NZ_CP020771.1_cds_WP_002747397.1_3820
NZ_CP020771.1_cds_WP_002743983.1_2084
NZ_CP020771.1_cds_WP_002746564.1_2715
NZ_CP020771.1_cds_WP_002792395.1_2374
NZ_CP020771.1_cds_WP_002740700.1_4457
NZ_CP020771.1_cds_WP_002748772.1_4624
NZ_CP020771.1_cds_WP_002740673.1_4452
NZ_CP020771.1_cds_WP_002742028.1_3323
NZ_CP020771.1_cds_1072
NZ_CP020771.1_cds_WP_002744083.1_4021
NZ_CP020771.1_cds_WP_002744200.1_4098
NZ_CP020771.1_cds_WP_002743578.1_1875
NZ_CP020771.1_cds_WP_194032621.1_255
NZ_CP020771.1_cds_WP_002741181.1_1427
NZ_CP020771.1_cds_WP_071591888.1_3905
NZ_CP020771.1_cds_WP_002748631.1_2845
NZ_CP020771.1_cds_WP_228036174.1_3275
NZ_CP020771.1_cds_WP_002741928.1_3371
NZ_CP020771.1_cds_WP_036399753.1_1220
NZ_CP020771.1_cds_WP_002731777.1_848
NZ_CP020771.1_cds_WP_002739224.1_207
NZ_CP020771.1_cds_WP_002742910.1_3725
NZ_CP020771.1_cds_4751
NZ_CP020771.1_cds_WP_002736927.1_4102
NZ_CP020771.1_cds_WP_002734165.1_2662
NZ_CP020771.1_cds_WP_002746650.1_2663
NZ_CP020771.1_cds_WP_084989862.1_1482
NZ_CP020771.1_cds_WP_002743745.1_1953
NZ_CP020771.1_cds_WP_002786465.1_2776
NZ_CP020771.1_cds_WP_002746178.1_2946
NZ_CP020771.1_cds_WP_002747974.1_4704
NZ_CP020771.1_cds_154
NZ_CP020771.1_cds_WP_002740340.1_4724
NZ_CP020771.1_cds_WP_002742112.1_3286
NZ_CP020771.1_cds_WP_235616123.1_2350
NZ_CP020771.1_cds_WP_002742378.1_58
NZ_CP020771.1_cds_WP_002742880.1_3704
NZ_CP020771.1_cds_WP_036399715.1_1241
NZ_CP020771.1_cds_WP_002745954.1_1707
NZ_CP020771.1_cds_4622
NZ_CP020771.1_cds_WP_036400116.1_127
NZ_CP020771.1_cds_WP_002742217.1_3223
NZ_CP020771.1_cds_WP_036400512.1_3089
NZ_CP020771.1_cds_4498
NZ_CP020771.1_cds_WP_002741122.1_1451
NZ_CP020771.1_cds_WP_002748085.1_365
NZ_CP020771.1_cds_WP_036403198.1_3867
NZ_CP020771.1_cds_WP_002741698.1_4235
NZ_CP020771.1_cds_WP_002740526.1_736
NZ_CP020771.1_cds_WP_002742409.1_78
NZ_CP020771.1_cds_WP_052278253.1_1908
NZ_CP020771.1_cds_WP_002773465.1_3334
NZ_CP020771.1_cds_WP_036402212.1_2638
NZ_CP020771.1_cds_WP_084990080.1_4358
NZ_CP020771.1_cds_146
NZ_CP020771.1_cds_WP_036403250.1_3161
NZ_CP020771.1_cds_WP_002744954.1_4600
NZ_CP020771.1_cds_WP_002744443.1_1035
NZ_CP020771.1_cds_WP_002746805.1_2589
NZ_CP020771.1_cds_WP_004157083.1_3761
NZ_CP020771.1_cds_WP_002748571.1_4496
NZ_CP020771.1_cds_WP_002741237.1_1392
NZ_CP020771.1_cds_WP_002747714.1_4745
NZ_CP020771.1_cds_WP_002742247.1_3203
NZ_CP020771.1_cds_WP_002745697.1_1150
NZ_CP020771.1_cds_3918
NZ_CP020771.1_cds_WP_002748435.1_441
NZ_CP020771.1_cds_WP_002745599.1_1187
NZ_CP020771.1_cds_WP_002740239.1_2498
NZ_CP020771.1_cds_WP_036403134.1_2398
NZ_CP020771.1_cds_WP_002747706.1_4750
NZ_CP020771.1_cds_WP_002749162.1_3868
NZ_CP020771.1_cds_WP_002742516.1_135
NZ_CP020771.1_cds_WP_002742801.1_2261
NZ_CP020771.1_cds_WP_002747456.1_3843
NZ_CP020771.1_cds_WP_036399886.1_3357
NZ_CP020771.1_cds_WP_002738103.1_3273
NZ_CP020771.1_cds_WP_228036080.1_2761
NZ_CP020771.1_cds_4433
NZ_CP020771.1_cds_WP_002741736.1_4215
NZ_CP020771.1_cds_WP_002745455.1_3954
NZ_CP020771.1_cds_WP_002745307.1_213
NZ_CP020771.1_cds_WP_002747879.1_3666
NZ_CP020771.1_cds_WP_002741253.1_1382
NZ_CP020771.1_cds_WP_002747819.1_4664
NZ_CP020771.1_cds_WP_002747643.1_4777
NZ_CP020771.1_cds_WP_002744089.1_4026
NZ_CP020771.1_cds_WP_002749645.1_4087
NZ_CP020771.1_cds_WP_002742932.1_3741
NZ_CP020771.1_cds_WP_002742452.1_99
NZ_CP020771.1_cds_WP_002734721.1_2686
NZ_CP020771.1_cds_WP_084990007.1_3387
NZ_CP020771.1_cds_WP_002740515.1_740
NZ_CP020771.1_cds_WP_002745124.1_296
NZ_CP020771.1_cds_WP_002749012.1_2397
NZ_CP020771.1_cds_WP_002741428.1_1298
NZ_CP020771.1_cds_WP_002745754.1_1127
NZ_CP020771.1_cds_WP_002743509.1_717
NZ_CP020771.1_cds_WP_002740604.1_4409
NZ_CP020771.1_cds_WP_002732591.1_562
NZ_CP020771.1_cds_WP_002745850.1_1654
NZ_CP020771.1_cds_WP_036399371.1_607
NZ_CP020771.1_cds_WP_002748371.1_2451
NZ_CP020771.1_cds_WP_002741065.1_1481
NZ_CP020771.1_cds_WP_002765468.1_2778
NZ_CP020771.1_cds_WP_002743259.1_832
NZ_CP020771.1_cds_WP_002744012.1_2100
NZ_CP020771.1_cds_WP_012267019.1_3095
NZ_CP020771.1_cds_WP_004157113.1_3014
NZ_CP020771.1_cds_WP_004157231.1_3113
NZ_CP020771.1_cds_WP_084989995.1_3154
NZ_CP020771.1_cds_WP_002743621.1_1901
NZ_CP020771.1_cds_WP_002741804.1_4168
NZ_CP020771.1_cds_4315
NZ_CP020771.1_cds_WP_002739647.1_2859
NZ_CP020771.1_cds_WP_002794699.1_2651
NZ_CP020771.1_cds_WP_230457604.1_4001
NZ_CP020771.1_cds_WP_228036220.1_1812
NZ_CP020771.1_cds_WP_036400102.1_97
NZ_CP020771.1_cds_WP_002737737.1_4424
NZ_CP020771.1_cds_WP_036400105.1_100
NZ_CP020771.1_cds_WP_002742466.1_106
NZ_CP020771.1_cds_WP_002735415.1_8
NZ_CP020771.1_cds_WP_004157116.1_3015
NZ_CP020771.1_cds_WP_002735413.1_9
NZ_CP020771.1_cds_554
NZ_CP020771.1_cds_3249
NZ_CP020771.1_cds_WP_004157353.1_1869
NZ_CP020771.1_cds_WP_002742181.1_3244
NZ_CP020771.1_cds_WP_002737145.1_3236
NZ_CP020771.1_cds_WP_002747744.1_4697
NZ_CP020771.1_cds_WP_228036203.1_4310
NZ_CP020771.1_cds_WP_002741017.1_1516
NZ_CP020771.1_cds_WP_002741066.1_1480
NZ_CP020771.1_cds_WP_002742221.1_3222
NZ_CP020771.1_cds_WP_002745196.1_258
NZ_CP020771.1_cds_WP_002743073.1_3051
NZ_CP020771.1_cds_WP_036402674.1_2858
NZ_CP020771.1_cds_WP_002743294.1_847
NZ_CP020771.1_cds_WP_002743486.1_930
NZ_CP020771.1_cds_WP_036401272.1_2139
NZ_CP020771.1_cds_WP_002747616.1_4790
NZ_CP020771.1_cds_WP_002740723.1_4469
NZ_CP020771.1_cds_WP_002742072.1_3306
NZ_CP020771.1_cds_682
NZ_CP020771.1_cds_WP_002736196.1_1822
NZ_CP020771.1_cds_WP_002745995.1_2500
NZ_CP020771.1_cds_WP_230457638.1_3582
NZ_CP020771.1_cds_WP_036402690.1_353
NZ_CP020771.1_cds_WP_002741203.1_1408
NZ_CP020771.1_cds_WP_002742855.1_3700
NZ_CP020771.1_cds_WP_002749621.1_1783
NZ_CP020771.1_cds_WP_084989786.1_43
NZ_CP020771.1_cds_WP_002743132.1_3079
NZ_CP020771.1_cds_WP_002740909.1_1569
NZ_CP020771.1_cds_WP_002739653.1_1880
NZ_CP020771.1_cds_WP_084989825.1_650
NZ_CP020771.1_cds_WP_002746866.1_2565
NZ_CP020771.1_cds_WP_002749351.1_664
NZ_CP020771.1_cds_WP_002743581.1_1877
NZ_CP020771.1_cds_WP_004157664.1_2466
NZ_CP020771.1_cds_WP_036400698.1_1832
NZ_CP020771.1_cds_WP_002749264.1_3157
NZ_CP020771.1_cds_WP_002743093.1_3062
NZ_CP020771.1_cds_WP_002744078.1_4014
NZ_CP020771.1_cds_WP_002741359.1_1323
NZ_CP020771.1_cds_WP_235616122.1_2348
NZ_CP020771.1_cds_WP_002745364.1_637
NZ_CP020771.1_cds_WP_002742386.1_62
NZ_CP020771.1_cds_WP_002748044.1_346
NZ_CP020771.1_cds_WP_002740409.1_798
NZ_CP020771.1_cds_WP_002746083.1_3487
NZ_CP020771.1_cds_WP_012265708.1_256
NZ_CP020771.1_cds_WP_002749059.1_957
NZ_CP020771.1_cds_WP_002746438.1_2773
NZ_CP020771.1_cds_WP_002747504.1_4361
NZ_CP020771.1_cds_WP_002748194.1_410
NZ_CP020771.1_cds_WP_002733084.1_4193
NZ_CP020771.1_cds_WP_036402619.1_3678
NZ_CP020771.1_cds_WP_036399737.1_1228
NZ_CP020771.1_cds_WP_002748751.1_4632
NZ_CP020771.1_cds_WP_002746435.1_2774
NZ_CP020771.1_cds_WP_002744599.1_4291
NZ_CP020771.1_cds_WP_002748124.1_373
NZ_CP020771.1_cds_WP_051048494.1_3392
NZ_CP020771.1_cds_WP_002743948.1_2060
NZ_CP020771.1_cds_WP_002741438.1_1292
NZ_CP020771.1_cds_WP_230457624.1_1003
NZ_CP020771.1_cds_WP_002744185.1_4078
NZ_CP020771.1_cds_WP_002744610.1_4285
NZ_CP020771.1_cds_WP_002740607.1_4412
NZ_CP020771.1_cds_3473
NZ_CP020771.1_cds_WP_002752991.1_3237
NZ_CP020771.1_cds_WP_002747468.1_3846
NZ_CP020771.1_cds_WP_002741812.1_4165
NZ_CP020771.1_cds_WP_004157486.1_992
NZ_CP020771.1_cds_WP_080612726.1_1090
NZ_CP020771.1_cds_WP_002732865.1_962
NZ_CP020771.1_cds_WP_004156947.1_2334
NZ_CP020771.1_cds_WP_002745868.1_1661
NZ_CP020771.1_cds_WP_002737834.1_4348
NZ_CP020771.1_cds_WP_036401712.1_1141
NZ_CP020771.1_cds_WP_002734838.1_1598
NZ_CP020771.1_cds_WP_002739026.1_2396
NZ_CP020771.1_cds_WP_002738029.1_39
NZ_CP020771.1_cds_WP_002745598.1_1188
NZ_CP020771.1_cds_WP_002742495.1_122
NZ_CP020771.1_cds_WP_002747227.1_3628
NZ_CP020771.1_cds_WP_002744837.1_2124
NZ_CP020771.1_cds_WP_036399479.1_1494
NZ_CP020771.1_cds_WP_002743452.1_919
NZ_CP020771.1_cds_WP_002741121.1_1452
NZ_CP020771.1_cds_WP_002745889.1_1669
NZ_CP020771.1_cds_WP_002746323.1_2823
NZ_CP020771.1_cds_WP_002738176.1_4470
NZ_CP020771.1_cds_WP_002743137.1_3084
NZ_CP020771.1_cds_WP_002745891.1_1670
NZ_CP020771.1_cds_WP_002744871.1_4554
NZ_CP020771.1_cds_WP_002740889.1_1579
NZ_CP020771.1_cds_WP_002744084.1_4022
NZ_CP020771.1_cds_WP_036401709.1_1144
NZ_CP020771.1_cds_WP_036400372.1_3711
NZ_CP020771.1_cds_WP_002742940.1_3744
NZ_CP020771.1_cds_WP_002742707.1_2309
NZ_CP020771.1_cds_WP_002746574.1_2711
NZ_CP020771.1_cds_WP_002732315.1_2727
NZ_CP020771.1_cds_WP_002748431.1_437
NZ_CP020771.1_cds_WP_002745785.1_1619
NZ_CP020771.1_cds_WP_002746325.1_2821
NZ_CP020771.1_cds_WP_002745312.1_205
NZ_CP020771.1_cds_WP_036401327.1_4573
NZ_CP020771.1_cds_WP_002743940.1_2056
NZ_CP020771.1_cds_WP_002792486.1_2239
NZ_CP020771.1_cds_WP_002745875.1_1664
NZ_CP020771.1_cds_WP_002760145.1_3657
NZ_CP020771.1_cds_WP_002744347.1_1084
NZ_CP020771.1_cds_WP_002744058.1_3992
NZ_CP020771.1_cds_WP_002740440.1_783
NZ_CP020771.1_cds_WP_036402564.1_4774
NZ_CP020771.1_cds_WP_002740664.1_4447
NZ_CP020771.1_cds_WP_002747934.1_1804
NZ_CP020771.1_cds_WP_002741261.1_1379
NZ_CP020771.1_cds_WP_036401801.1_1683
NZ_CP020771.1_cds_3030
NZ_CP020771.1_cds_WP_002748155.1_396
NZ_CP020771.1_cds_WP_002740335.1_4725
NZ_CP020771.1_cds_WP_002732155.1_689
NZ_CP020771.1_cds_698
NZ_CP020771.1_cds_WP_002741080.1_1476
NZ_CP020771.1_cds_WP_002740732.1_4474
NZ_CP020771.1_cds_WP_036401875.1_999
NZ_CP020771.1_cds_WP_002744309.1_1101
NZ_CP020771.1_cds_WP_002746770.1_2602
NZ_CP020771.1_cds_WP_002746839.1_2573
NZ_CP020771.1_cds_WP_036399630.1_1321
NZ_CP020771.1_cds_WP_002752772.1_1686
NZ_CP020771.1_cds_WP_004156896.1_3255
NZ_CP020771.1_cds_WP_002744287.1_1113
NZ_CP020771.1_cds_WP_002744967.1_4610
NZ_CP020771.1_cds_WP_002743170.1_3103
NZ_CP020771.1_cds_4415
NZ_CP020771.1_cds_WP_036402182.1_2659
NZ_CP020771.1_cds_WP_002742223.1_3221
NZ_CP020771.1_cds_WP_002740579.1_4394
NZ_CP020771.1_cds_WP_235616118.1_756
NZ_CP020771.1_cds_WP_002747059.1_3557
NZ_CP020771.1_cds_WP_002737431.1_3133
NZ_CP020771.1_cds_WP_002766588.1_114
NZ_CP020771.1_cds_WP_002745255.1_231
NZ_CP020771.1_cds_WP_002747243.1_3636
NZ_CP020771.1_cds_WP_036399829.1_4152
NZ_CP020771.1_cds_WP_002744310.1_1100
NZ_CP020771.1_cds_WP_002745606.1_1184
NZ_CP020771.1_cds_WP_002747582.1_1729
NZ_CP020771.1_cds_WP_002740325.1_4731
NZ_CP020771.1_cds_WP_036399816.1_4217
NZ_CP020771.1_cds_WP_002732938.1_49
NZ_CP020771.1_cds_WP_002746202.1_2932
NZ_CP020771.1_cds_WP_002740396.1_4712
NZ_CP020771.1_cds_WP_002747907.1_1819
NZ_CP020771.1_cds_WP_002741774.1_4184
NZ_CP020771.1_cds_WP_036401250.1_2177
NZ_CP020771.1_cds_WP_002740805.1_3423
NZ_CP020771.1_cds_WP_002748629.1_2843
NZ_CP020771.1_cds_WP_002748305.1_3502
NZ_CP020771.1_cds_WP_002740810.1_3420
NZ_CP020771.1_cds_WP_002744392.1_1067
NZ_CP020771.1_cds_WP_235616112.1_4077
NZ_CP020771.1_cds_WP_036401195.1_2241
NZ_CP020771.1_cds_3691
NZ_CP020771.1_cds_WP_002742737.1_2294
NZ_CP020771.1_cds_WP_002743279.1_844
NZ_CP020771.1_cds_WP_002745353.1_647
NZ_CP020771.1_cds_WP_002746627.1_2677
NZ_CP020771.1_cds_WP_002742232.1_3217
NZ_CP020771.1_cds_WP_002748693.1_3880
NZ_CP020771.1_cds_WP_002744092.1_4029
NZ_CP020771.1_cds_WP_084990134.1_3812
NZ_CP020771.1_cds_WP_002744588.1_4299
NZ_CP020771.1_cds_WP_002743145.1_3088
NZ_CP020771.1_cds_WP_036400679.1_927
NZ_CP020771.1_cds_WP_002743555.1_1850
NZ_CP020771.1_cds_WP_036401209.1_2233
NZ_CP020771.1_cds_485
NZ_CP020771.1_cds_WP_002743665.1_1921
NZ_CP020771.1_cds_WP_002745522.1_3930
NZ_CP020771.1_cds_WP_002742377.1_57
NZ_CP020771.1_cds_WP_036400673.1_923
NZ_CP020771.1_cds_WP_002738845.1_4607
NZ_CP020771.1_cds_WP_004157025.1_2314
NZ_CP020771.1_cds_WP_002742916.1_3729
NZ_CP020771.1_cds_WP_002746691.1_2639
NZ_CP020771.1_cds_WP_036400785.1_1954
NZ_CP020771.1_cds_WP_002743801.1_1981
NZ_CP020771.1_cds_WP_002745526.1_3928
NZ_CP020771.1_cds_WP_002740961.1_1544
NZ_CP020771.1_cds_WP_002747001.1_3403
NZ_CP020771.1_cds_WP_002742600.1_186
NZ_CP020771.1_cds_WP_004157002.1_2317
NZ_CP020771.1_cds_WP_002744663.1_2228
NZ_CP020771.1_cds_WP_002736708.1_514
NZ_CP020771.1_cds_WP_002746500.1_2747
NZ_CP020771.1_cds_WP_002749063.1_961
NZ_CP020771.1_cds_WP_002732463.1_1098
NZ_CP020771.1_cds_625
NZ_CP020771.1_cds_WP_002744909.1_4578
NZ_CP020771.1_cds_WP_002749280.1_688
NZ_CP020771.1_cds_WP_002746675.1_2650
NZ_CP020771.1_cds_WP_002742303.1_3180
NZ_CP020771.1_cds_WP_002747844.1_3677
NZ_CP020771.1_cds_WP_036400581.1_834
NZ_CP020771.1_cds_WP_002748455.1_452
NZ_CP020771.1_cds_WP_002741322.1_1348
NZ_CP020771.1_cds_WP_002746815.1_2584
NZ_CP020771.1_cds_WP_002744257.1_4118
NZ_CP020771.1_cds_4641
NZ_CP020771.1_cds_WP_002747166.1_3600
NZ_CP020771.1_cds_WP_036399890.1_3350
NZ_CP020771.1_cds_WP_002769612.1_2080
NZ_CP020771.1_cds_WP_002744088.1_4025
NZ_CP020771.1_cds_WP_002746745.1_2616
NZ_CP020771.1_cds_WP_002740621.1_4428
NZ_CP020771.1_cds_WP_071591822.1_294
NZ_CP020771.1_cds_WP_002748852.1_513
NZ_CP020771.1_cds_WP_002746392.1_2792
NZ_CP020771.1_cds_WP_002742258.1_3198
NZ_CP020771.1_cds_WP_002747283.1_3654
NZ_CP020771.1_cds_WP_002747164.1_3599
NZ_CP020771.1_cds_WP_002742404.1_76
NZ_CP020771.1_cds_WP_036401520.1_254
NZ_CP020771.1_cds_WP_002743522.1_726
NZ_CP020771.1_cds_WP_002741619.1_4276
NZ_CP020771.1_cds_WP_002733521.1_1746
NZ_CP020771.1_cds_WP_036401355.1_4609
NZ_CP020771.1_cds_WP_002747571.1_1725
NZ_CP020771.1_cds_WP_084989960.1_2795
NZ_CP020771.1_cds_WP_002741934.1_3368
NZ_CP020771.1_cds_WP_002735395.1_4048
NZ_CP020771.1_cds_WP_002744099.1_4035
NZ_CP020771.1_cds_WP_002744955.1_4601
NZ_CP020771.1_cds_WP_002744271.1_1123
NZ_CP020771.1_cds_WP_002740627.1_4430
NZ_CP020771.1_cds_WP_002746475.1_2755
NZ_CP020771.1_cds_WP_002738641.1_3508
NZ_CP020771.1_cds_3962
NZ_CP020771.1_cds_WP_002732990.1_2666
NZ_CP020771.1_cds_WP_002749485.1_3904
NZ_CP020771.1_cds_WP_002749335.1_670
NZ_CP020771.1_cds_WP_002746862.1_2567
NZ_CP020771.1_cds_WP_197533180.1_1415
NZ_CP020771.1_cds_WP_002736290.1_3262
NZ_CP020771.1_cds_WP_002745159.1_271
NZ_CP020771.1_cds_WP_002746787.1_2594
NZ_CP020771.1_cds_WP_002740666.1_4448
NZ_CP020771.1_cds_WP_002746257.1_2908
NZ_CP020771.1_cds_WP_230457569.1_1505
NZ_CP020771.1_cds_WP_036388426.1_561
NZ_CP020771.1_cds_WP_002744281.1_1116
NZ_CP020771.1_cds_WP_002746503.1_2744
NZ_CP020771.1_cds_WP_002742157.1_3261
NZ_CP020771.1_cds_WP_002744540.1_4334
NZ_CP020771.1_cds_WP_002741187.1_1425
NZ_CP020771.1_cds_WP_002732255.1_2620
NZ_CP020771.1_cds_WP_004157348.1_1864
NZ_CP020771.1_cds_WP_002747220.1_3624
NZ_CP020771.1_cds_WP_002744566.1_4321
NZ_CP020771.1_cds_WP_002740449.1_778
NZ_CP020771.1_cds_WP_036402135.1_2752
NZ_CP020771.1_cds_WP_002749616.1_460
NZ_CP020771.1_cds_WP_002740540.1_730
NZ_CP020771.1_cds_4108
NZ_CP020771.1_cds_WP_036402974.1_2851
NZ_CP020771.1_cds_1659
NZ_CP020771.1_cds_WP_002740648.1_4438
NZ_CP020771.1_cds_WP_002747676.1_4765
NZ_CP020771.1_cds_WP_002741394.1_1311
NZ_CP020771.1_cds_WP_002746712.1_2629
NZ_CP020771.1_cds_WP_002744660.1_2230
NZ_CP020771.1_cds_WP_036400155.1_148
NZ_CP020771.1_cds_WP_002745073.1_322
NZ_CP020771.1_cds_WP_002786972.1_2913
NZ_CP020771.1_cds_WP_002743303.1_855
NZ_CP020771.1_cds_WP_002741255.1_1381
NZ_CP020771.1_cds_WP_036402645.1_1817
NZ_CP020771.1_cds_WP_002747970.1_4702
NZ_CP020771.1_cds_WP_002746039.1_2975
NZ_CP020771.1_cds_WP_002731545.1_4279
NZ_CP020771.1_cds_WP_002747196.1_3615
NZ_CP020771.1_cds_WP_084989903.1_2015
NZ_CP020771.1_cds_982
NZ_CP020771.1_cds_WP_002731723.1_72
NZ_CP020771.1_cds_WP_002737239.1_4367
NZ_CP020771.1_cds_WP_002746974.1_1795
NZ_CP020771.1_cds_WP_002747618.1_4788
NZ_CP020771.1_cds_WP_036399828.1_4176
NZ_CP020771.1_cds_WP_036399491.1_1483
NZ_CP020771.1_cds_WP_002748057.1_354
NZ_CP020771.1_cds_WP_002742430.1_90
NZ_CP020771.1_cds_WP_230457594.1_908
NZ_CP020771.1_cds_WP_002746581.1_2709
NZ_CP020771.1_cds_WP_002743343.1_878
NZ_CP020771.1_cds_WP_002741496.1_1259
NZ_CP020771.1_cds_WP_002745311.1_206
NZ_CP020771.1_cds_WP_002748196.1_412
NZ_CP020771.1_cds_WP_002741189.1_1424
NZ_CP020771.1_cds_918
NZ_CP020771.1_cds_WP_002741524.1_1243
NZ_CP020771.1_cds_WP_002748501.1_4526
NZ_CP020771.1_cds_WP_002744436.1_1039
NZ_CP020771.1_cds_WP_036399599.1_3252
NZ_CP020771.1_cds_WP_002747544.1_10
NZ_CP020771.1_cds_WP_036403090.1_547
NZ_CP020771.1_cds_WP_002739517.1_2496
NZ_CP020771.1_cds_WP_002746717.1_2625
NZ_CP020771.1_cds_WP_002748144.1_388
NZ_CP020771.1_cds_WP_002738918.1_4752
NZ_CP020771.1_cds_WP_002742533.1_141
NZ_CP020771.1_cds_WP_002745310.1_208
NZ_CP020771.1_cds_WP_002747017.1_3528
NZ_CP020771.1_cds_WP_110980672.1_2103
NZ_CP020771.1_cds_WP_002741645.1_4262
NZ_CP020771.1_cds_WP_002741213.1_1404
NZ_CP020771.1_cds_WP_002742886.1_3709
NZ_CP020771.1_cds_WP_002748633.1_2846
NZ_CP020771.1_cds_WP_002745494.1_3937
NZ_CP020771.1_cds_WP_002736466.1_468
NZ_CP020771.1_cds_697
NZ_CP020771.1_cds_WP_084989885.1_1851
NZ_CP020771.1_cds_WP_002741111.1_1460
NZ_CP020771.1_cds_WP_036402662.1_4703
NZ_CP020771.1_cds_WP_002741528.1_1242
NZ_CP020771.1_cds_WP_036399529.1_1457
NZ_CP020771.1_cds_2367
NZ_CP020771.1_cds_WP_084989869.1_1694
NZ_CP020771.1_cds_WP_002748669.1_3897
NZ_CP020771.1_cds_WP_002741862.1_4142
NZ_CP020771.1_cds_WP_002748930.1_555
NZ_CP020771.1_cds_WP_002743587.1_1884
NZ_CP020771.1_cds_WP_002742379.1_59
NZ_CP020771.1_cds_1264
NZ_CP020771.1_cds_WP_004157229.1_3112
NZ_CP020771.1_cds_WP_230457640.1_3617
NZ_CP020771.1_cds_WP_002740927.1_1559
NZ_CP020771.1_cds_WP_002743553.1_1847
NZ_CP020771.1_cds_WP_002749005.1_2399
NZ_CP020771.1_cds_3144
NZ_CP020771.1_cds_WP_002747104.1_3576
NZ_CP020771.1_cds_WP_002742180.1_3245
NZ_CP020771.1_cds_WP_002743475.1_926
NZ_CP020771.1_cds_WP_036400185.1_183
NZ_CP020771.1_cds_WP_084990034.1_3772
NZ_CP020771.1_cds_WP_002740447.1_779
NZ_CP020771.1_cds_WP_036399822.1_4186
NZ_CP020771.1_cds_WP_002736326.1_3139
NZ_CP020771.1_cds_WP_002748640.1_2847
NZ_CP020771.1_cds_WP_002749281.1_687
NZ_CP020771.1_cds_WP_002743020.1_3006
NZ_CP020771.1_cds_WP_002748655.1_2857
NZ_CP020771.1_cds_WP_002745748.1_1129
NZ_CP020771.1_cds_WP_036402385.1_3603
NZ_CP020771.1_cds_WP_002747569.1_1724
NZ_CP020771.1_cds_2079
NZ_CP020771.1_cds_WP_084989999.1_3188
NZ_CP020771.1_cds_WP_002793604.1_1013
NZ_CP020771.1_cds_WP_036401676.1_1176
NZ_CP020771.1_cds_WP_002749293.1_684
NZ_CP020771.1_cds_WP_002742238.1_3214
NZ_CP020771.1_cds_WP_002744648.1_2240
NZ_CP020771.1_cds_WP_002743070.1_3049
NZ_CP020771.1_cds_WP_002749366.1_827
NZ_CP020771.1_cds_WP_002744410.1_1059
NZ_CP020771.1_cds_WP_002740787.1_3434
NZ_CP020771.1_cds_WP_002748816.1_498
NZ_CP020771.1_cds_WP_002742951.1_3749
NZ_CP020771.1_cds_WP_002745332.1_656
NZ_CP020771.1_cds_WP_002744390.1_1068
NZ_CP020771.1_cds_WP_002745801.1_1631
NZ_CP020771.1_cds_2422
NZ_CP020771.1_cds_WP_036402045.1_2915
NZ_CP020771.1_cds_WP_036399973.1_3267
NZ_CP020771.1_cds_WP_002748287.1_3492
NZ_CP020771.1_cds_WP_002740404.1_802
NZ_CP020771.1_cds_WP_002746835.1_2575
NZ_CP020771.1_cds_WP_002747250.1_3640
NZ_CP020771.1_cds_WP_002744552.1_4328
NZ_CP020771.1_cds_WP_002731657.1_1578
NZ_CP020771.1_cds_WP_002735016.1_2817
NZ_CP020771.1_cds_WP_004157453.1_1001
NZ_CP020771.1_cds_WP_002741358.1_1324
NZ_CP020771.1_cds_WP_002780140.1_158
NZ_CP020771.1_cds_WP_002742787.1_2267
NZ_CP020771.1_cds_3028
NZ_CP020771.1_cds_WP_002742170.1_3248
NZ_CP020771.1_cds_WP_231828574.1_4523
NZ_CP020771.1_cds_WP_002740502.1_746
NZ_CP020771.1_cds_WP_002741744.1_4208
NZ_CP020771.1_cds_WP_002741990.1_3349
NZ_CP020771.1_cds_WP_002744051.1_3989
NZ_CP020771.1_cds_WP_002732132.1_1185
NZ_CP020771.1_cds_WP_194033148.1_3011
NZ_CP020771.1_cds_218
NZ_CP020771.1_cds_WP_002741277.1_1370
NZ_CP020771.1_cds_WP_002732665.1_42
NZ_CP020771.1_cds_WP_002741118.1_1454
NZ_CP020771.1_cds_WP_002745993.1_2502
NZ_CP020771.1_cds_WP_002746563.1_2716
NZ_CP020771.1_cds_WP_002744100.1_4036
NZ_CP020771.1_cds_WP_002740623.1_4429
NZ_CP020771.1_cds_WP_002744455.1_1027
NZ_CP020771.1_cds_WP_002749235.1_2435
NZ_CP020771.1_cds_WP_002742936.1_3742
NZ_CP020771.1_cds_WP_002747674.1_4766
NZ_CP020771.1_cds_WP_002746667.1_2655
```
