## Supplementary_Data for "Diel changes in the expression of a marker gene and candidate genes for intracellular amorphous CaCO_3_ biomineralization in *Microcystis*": PCC7806_[t2-t5]_Id_DEG.txt

```
NZ_CP020771.1_cds_WP_036399680.1_1265
NZ_CP020771.1_cds_WP_002746192.1_2939
NZ_CP020771.1_cds_WP_002743684.1_1926
NZ_CP020771.1_cds_WP_002743088.1_3059
NZ_CP020771.1_cds_WP_002748239.1_422
NZ_CP020771.1_cds_WP_002748564.1_4502
NZ_CP020771.1_cds_WP_002744476.1_3440
NZ_CP020771.1_cds_WP_002735918.1_3842
NZ_CP020771.1_cds_WP_002741826.1_4157
NZ_CP020771.1_cds_WP_002776286.1_46
NZ_CP020771.1_cds_WP_002740822.1_3413
NZ_CP020771.1_cds_WP_084989988.1_3072
NZ_CP020771.1_cds_WP_002748565.1_4501
NZ_CP020771.1_cds_WP_002743813.1_1988
NZ_CP020771.1_cds_WP_036401094.1_1038
NZ_CP020771.1_cds_WP_002747668.1_4771
NZ_CP020771.1_cds_WP_002748126.1_374
NZ_CP020771.1_cds_WP_002743089.1_3060
NZ_CP020771.1_cds_WP_002743683.1_1925
NZ_CP020771.1_cds_WP_036401076.1_1053
NZ_CP020771.1_cds_WP_004157352.1_1868
NZ_CP020771.1_cds_WP_002735346.1_2339
NZ_CP020771.1_cds_WP_002736250.1_3883
NZ_CP020771.1_cds_WP_002748886.1_531
NZ_CP020771.1_cds_WP_002744484.1_3444
NZ_CP020771.1_cds_WP_002745474.1_3947
NZ_CP020771.1_cds_WP_002744478.1_3441
NZ_CP020771.1_cds_WP_002740681.1_4455
NZ_CP020771.1_cds_WP_036399676.1_1278
NZ_CP020771.1_cds_WP_002744481.1_3443
NZ_CP020771.1_cds_WP_084989803.1_335
NZ_CP020771.1_cds_WP_002745686.1_1154
NZ_CP020771.1_cds_WP_002735315.1_4356
NZ_CP020771.1_cds_WP_002745994.1_2501
NZ_CP020771.1_cds_WP_036401035.1_1115
NZ_CP020771.1_cds_WP_002738397.1_4527
NZ_CP020771.1_cds_WP_084989927.1_2311
NZ_CP020771.1_cds_WP_002748871.1_521
NZ_CP020771.1_cds_WP_002746530.1_2729
NZ_CP020771.1_cds_WP_004157674.1_2461
NZ_CP020771.1_cds_WP_002744485.1_3445
NZ_CP020771.1_cds_WP_036399809.1_4226
NZ_CP020771.1_cds_WP_024969757.1_1948
NZ_CP020771.1_cds_WP_002743091.1_3061
NZ_CP020771.1_cds_WP_002733247.1_1609
NZ_CP020771.1_cds_WP_002734727.1_63
NZ_CP020771.1_cds_WP_002748790.1_4615
NZ_CP020771.1_cds_WP_002741782.1_4178
NZ_CP020771.1_cds_WP_002745773.1_1610
NZ_CP020771.1_cds_WP_190537378.1_1137
NZ_CP020771.1_cds_WP_002745772.1_1608
NZ_CP020771.1_cds_WP_002735503.1_1808
NZ_CP020771.1_cds_WP_002791720.1_4115
NZ_CP020771.1_cds_WP_002742359.1_45
NZ_CP020771.1_cds_WP_084990113.1_704
NZ_CP020771.1_cds_WP_002749646.1_4088
NZ_CP020771.1_cds_WP_002744418.1_1052
NZ_CP020771.1_cds_WP_002734546.1_1533
NZ_CP020771.1_cds_WP_002742255.1_3199
NZ_CP020771.1_cds_WP_002769587.1_3442
NZ_CP020771.1_cds_WP_002735503.1_1807
NZ_CP020771.1_cds_WP_002744435.1_1040
NZ_CP020771.1_cds_WP_002748569.1_4497
NZ_CP020771.1_cds_WP_002743680.1_1924
NZ_CP020771.1_cds_WP_002746976.1_1797
NZ_CP020771.1_cds_WP_002748275.1_2869
NZ_CP020771.1_cds_WP_002747682.1_4764
NZ_CP020771.1_cds_WP_002778562.1_3769
NZ_CP020771.1_cds_WP_002742839.1_2890
NZ_CP020771.1_cds_WP_071591854.1_1744
NZ_CP020771.1_cds_WP_080612748.1_2728
NZ_CP020771.1_cds_WP_002746975.1_1796
NZ_CP020771.1_cds_WP_002743981.1_2082
NZ_CP020771.1_cds_WP_002742491.1_119
NZ_CP020771.1_cds_WP_002742508.1_130
NZ_CP020771.1_cds_WP_002749739.1_2252
NZ_CP020771.1_cds_WP_002748498.1_4529
NZ_CP020771.1_cds_WP_002742989.1_2988
NZ_CP020771.1_cds_WP_002740989.1_1532
NZ_CP020771.1_cds_WP_002742903.1_3720
NZ_CP020771.1_cds_WP_002742629.1_2377
NZ_CP020771.1_cds_WP_036402568.1_4763
NZ_CP020771.1_cds_WP_084989880.1_1806
NZ_CP020771.1_cds_WP_036400280.1_2310
NZ_CP020771.1_cds_WP_004157671.1_2462
NZ_CP020771.1_cds_WP_002744404.1_1062
NZ_CP020771.1_cds_WP_002741346.1_1336
NZ_CP020771.1_cds_WP_230457639.1_3612
NZ_CP020771.1_cds_WP_036401623.1_3946
NZ_CP020771.1_cds_WP_002734065.1_948
NZ_CP020771.1_cds_WP_002740987.1_1534
NZ_CP020771.1_cds_WP_002742388.1_64
NZ_CP020771.1_cds_WP_002746198.1_2935
NZ_CP020771.1_cds_WP_002747608.1_1743
NZ_CP020771.1_cds_WP_004157246.1_3119
NZ_CP020771.1_cds_WP_036402164.1_2720
NZ_CP020771.1_cds_WP_004157250.1_3121
NZ_CP020771.1_cds_WP_002747762.1_4692
NZ_CP020771.1_cds_WP_002748492.1_4531
NZ_CP020771.1_cds_WP_002743823.1_1990
NZ_CP020771.1_cds_WP_004157247.1_3120
NZ_CP020771.1_cds_WP_002744685.1_2214
NZ_CP020771.1_cds_WP_080612703.1_4199
NZ_CP020771.1_cds_WP_002743970.1_2068
NZ_CP020771.1_cds_WP_084989979.1_2962
NZ_CP020771.1_cds_WP_002741039.1_1498
NZ_CP020771.1_cds_WP_002742492.1_120
NZ_CP020771.1_cds_WP_002737360.1_25
NZ_CP020771.1_cds_WP_002748494.1_4530
NZ_CP020771.1_cds_WP_002748346.1_2472
NZ_CP020771.1_cds_WP_002747558.1_1720
NZ_CP020771.1_cds_WP_002748047.1_348
NZ_CP020771.1_cds_WP_002745813.1_1644
NZ_CP020771.1_cds_WP_002748908.1_545
NZ_CP020771.1_cds_WP_002754350.1_2321
NZ_CP020771.1_cds_WP_002741320.1_1350
NZ_CP020771.1_cds_WP_002740739.1_593
NZ_CP020771.1_cds_WP_002748499.1_4528
NZ_CP020771.1_cds_WP_002746591.1_2701
NZ_CP020771.1_cds_WP_002741129.1_1449
NZ_CP020771.1_cds_WP_002746966.1_1792
NZ_CP020771.1_cds_WP_002741426.1_1299
NZ_CP020771.1_cds_WP_002744700.1_2204
NZ_CP020771.1_cds_WP_036402829.1_2473
NZ_CP020771.1_cds_WP_002744406.1_1061
NZ_CP020771.1_cds_WP_002748869.1_520
NZ_CP020771.1_cds_WP_002744279.1_1117
NZ_CP020771.1_cds_WP_002748049.1_349
NZ_CP020771.1_cds_WP_002744698.1_2205
NZ_CP020771.1_cds_WP_002747760.1_4693
NZ_CP020771.1_cds_WP_002733676.1_1547
NZ_CP020771.1_cds_WP_002775371.1_879
NZ_CP020771.1_cds_WP_036400978.1_4059
NZ_CP020771.1_cds_WP_036400609.1_881
NZ_CP020771.1_cds_WP_002748643.1_2850
NZ_CP020771.1_cds_WP_002747195.1_3614
NZ_CP020771.1_cds_WP_036402835.1_2460
NZ_CP020771.1_cds_WP_002740991.1_1531
NZ_CP020771.1_cds_WP_002748045.1_347
NZ_CP020771.1_cds_WP_002738373.1_3610
NZ_CP020771.1_cds_WP_002735532.1_3446
NZ_CP020771.1_cds_WP_002747676.1_4765
NZ_CP020771.1_cds_WP_036401882.1_986
NZ_CP020771.1_cds_WP_002746915.1_2552
NZ_CP020771.1_cds_WP_002744598.1_4292
NZ_CP020771.1_cds_WP_004156942.1_2337
NZ_CP020771.1_cds_WP_036386450.1_2293
NZ_CP020771.1_cds_WP_002740992.1_1530
NZ_CP020771.1_cds_WP_002744680.1_2217
NZ_CP020771.1_cds_WP_036401092.1_1041
NZ_CP020771.1_cds_WP_002741420.1_1302
NZ_CP020771.1_cds_WP_002748550.1_4512
NZ_CP020771.1_cds_WP_002747749.1_4695
NZ_CP020771.1_cds_WP_002745782.1_1616
NZ_CP020771.1_cds_WP_002736367.1_4052
NZ_CP020771.1_cds_WP_002742739.1_2292
NZ_CP020771.1_cds_WP_002739844.1_1840
NZ_CP020771.1_cds_WP_002734498.1_1230
NZ_CP020771.1_cds_WP_002747194.1_3613
NZ_CP020771.1_cds_WP_002736399.1_3335
NZ_CP020771.1_cds_WP_002748761.1_4629
NZ_CP020771.1_cds_WP_196219942.1_4350
NZ_CP020771.1_cds_WP_002750051.1_1855
NZ_CP020771.1_cds_WP_002731861.1_1486
NZ_CP020771.1_cds_WP_002743487.1_931
NZ_CP020771.1_cds_WP_002744508.1_4351
NZ_CP020771.1_cds_WP_002741590.1_1215
NZ_CP020771.1_cds_WP_002742961.1_3757
NZ_CP020771.1_cds_WP_231828515.1_4504
NZ_CP020771.1_cds_WP_036399673.1_1279
NZ_CP020771.1_cds_WP_002744683.1_2215
NZ_CP020771.1_cds_WP_194033526.1_3595
NZ_CP020771.1_cds_WP_002733535.1_1240
NZ_CP020771.1_cds_WP_036401717.1_1126
NZ_CP020771.1_cds_WP_002740401.1_805
NZ_CP020771.1_cds_WP_002746396.1_2789
NZ_CP020771.1_cds_WP_002749703.1_3682
NZ_CP020771.1_cds_WP_002744246.1_4110
NZ_CP020771.1_cds_WP_002734118.1_2790
NZ_CP020771.1_cds_WP_002749317.1_677
NZ_CP020771.1_cds_WP_002738695.1_3701
NZ_CP020771.1_cds_1282
NZ_CP020771.1_cds_WP_002746557.1_2719
NZ_CP020771.1_cds_WP_002743346.1_880
NZ_CP020771.1_cds_WP_002746417.1_2779
NZ_CP020771.1_cds_WP_002749443.1_2122
NZ_CP020771.1_cds_WP_036399869.1_3378
NZ_CP020771.1_cds_WP_002744285.1_1114
NZ_CP020771.1_cds_WP_002743961.1_2064
NZ_CP020771.1_cds_WP_002746190.1_2941
NZ_CP020771.1_cds_WP_002742805.1_2257
NZ_CP020771.1_cds_WP_002747401.1_3822
NZ_CP020771.1_cds_WP_002746802.1_2590
NZ_CP020771.1_cds_WP_002739595.1_2450
NZ_CP020771.1_cds_WP_002742707.1_2309
NZ_CP020771.1_cds_WP_002744215.1_4100
NZ_CP020771.1_cds_WP_002748948.1_559
NZ_CP020771.1_cds_WP_002736739.1_3124
NZ_CP020771.1_cds_WP_002738970.1_3611
NZ_CP020771.1_cds_WP_002742480.1_111
NZ_CP020771.1_cds_1634
NZ_CP020771.1_cds_WP_002745784.1_1618
NZ_CP020771.1_cds_WP_071591815.1_1082
NZ_CP020771.1_cds_WP_002746950.1_2527
NZ_CP020771.1_cds_WP_002743331.1_871
NZ_CP020771.1_cds_WP_002739253.1_3531
NZ_CP020771.1_cds_WP_084989910.1_2121
NZ_CP020771.1_cds_WP_084990018.1_3518
NZ_CP020771.1_cds_WP_002743724.1_1949
NZ_CP020771.1_cds_WP_002743086.1_3058
NZ_CP020771.1_cds_WP_002741535.1_1239
NZ_CP020771.1_cds_WP_002749506.1_2389
NZ_CP020771.1_cds_WP_002742487.1_117
NZ_CP020771.1_cds_WP_002749576.1_472
NZ_CP020771.1_cds_WP_002744711.1_2200
NZ_CP020771.1_cds_WP_002747758.1_4694
NZ_CP020771.1_cds_WP_002744524.1_4341
NZ_CP020771.1_cds_WP_084989785.1_35
NZ_CP020771.1_cds_WP_002746936.1_2542
NZ_CP020771.1_cds_WP_002749626.1_1779
NZ_CP020771.1_cds_WP_002749205.1_814
NZ_CP020771.1_cds_WP_008206501.1_2936
NZ_CP020771.1_cds_WP_002746055.1_2980
NZ_CP020771.1_cds_WP_002747063.1_3559
NZ_CP020771.1_cds_WP_036402341.1_3560
NZ_CP020771.1_cds_WP_002742297.1_3184
NZ_CP020771.1_cds_WP_036400179.1_179
NZ_CP020771.1_cds_WP_036400013.1_1410
NZ_CP020771.1_cds_WP_002742368.1_51
NZ_CP020771.1_cds_WP_194032729.1_1111
NZ_CP020771.1_cds_WP_002746593.1_2700
NZ_CP020771.1_cds_WP_002743825.1_1991
NZ_CP020771.1_cds_WP_002739193.1_3561
NZ_CP020771.1_cds_WP_002766752.1_3437
NZ_CP020771.1_cds_WP_002748340.1_2479
NZ_CP020771.1_cds_WP_002731506.1_4200
NZ_CP020771.1_cds_WP_002747025.1_3532
NZ_CP020771.1_cds_WP_002747623.1_4784
NZ_CP020771.1_cds_WP_002758604.1_292
NZ_CP020771.1_cds_WP_002742462.1_104
NZ_CP020771.1_cds_WP_002740793.1_3430
NZ_CP020771.1_cds_WP_002747237.1_3633
NZ_CP020771.1_cds_WP_002743955.1_2063
NZ_CP020771.1_cds_WP_002743357.1_884
NZ_CP020771.1_cds_WP_036403113.1_563
NZ_CP020771.1_cds_WP_002746833.1_2576
NZ_CP020771.1_cds_WP_002743902.1_2033
NZ_CP020771.1_cds_WP_002745324.1_200
NZ_CP020771.1_cds_WP_002745130.1_291
NZ_CP020771.1_cds_WP_036402413.1_3634
NZ_CP020771.1_cds_WP_002747470.1_3847
NZ_CP020771.1_cds_WP_002742439.1_94
NZ_CP020771.1_cds_WP_002752708.1_1731
NZ_CP020771.1_cds_WP_002744690.1_2208
NZ_CP020771.1_cds_WP_002744045.1_3984
NZ_CP020771.1_cds_WP_002748010.1_330
NZ_CP020771.1_cds_WP_002752990.1_3235
NZ_CP020771.1_cds_WP_153044877.1_4139
NZ_CP020771.1_cds_WP_002741419.1_1303
NZ_CP020771.1_cds_WP_002741083.1_1474
NZ_CP020771.1_cds_WP_002741081.1_1475
NZ_CP020771.1_cds_WP_002746325.1_2821
NZ_CP020771.1_cds_WP_002745305.1_215
NZ_CP020771.1_cds_WP_002749203.1_813
NZ_CP020771.1_cds_WP_002746472.1_2756
NZ_CP020771.1_cds_WP_201261444.1_572
NZ_CP020771.1_cds_WP_002744556.1_4326
NZ_CP020771.1_cds_4433
NZ_CP020771.1_cds_WP_002737332.1_2218
NZ_CP020771.1_cds_WP_036399780.1_4260
NZ_CP020771.1_cds_WP_002731777.1_848
NZ_CP020771.1_cds_WP_002744691.1_2207
NZ_CP020771.1_cds_WP_002744507.1_4352
NZ_CP020771.1_cds_WP_002740556.1_4383
NZ_CP020771.1_cds_WP_002743093.1_3062
NZ_CP020771.1_cds_WP_002749054.1_954
NZ_CP020771.1_cds_WP_002740888.1_1581
NZ_CP020771.1_cds_WP_002742986.1_2987
NZ_CP020771.1_cds_WP_002744713.1_2199
NZ_CP020771.1_cds_WP_002746000.1_2493
NZ_CP020771.1_cds_WP_002749000.1_2401
NZ_CP020771.1_cds_WP_002738501.1_4741
NZ_CP020771.1_cds_WP_002746764.1_2605
NZ_CP020771.1_cds_WP_002740616.1_4423
NZ_CP020771.1_cds_WP_036399515.1_1473
NZ_CP020771.1_cds_WP_002743369.1_889
NZ_CP020771.1_cds_WP_002747815.1_4666
NZ_CP020771.1_cds_WP_002743015.1_3004
NZ_CP020771.1_cds_WP_002748975.1_2417
NZ_CP020771.1_cds_WP_036400155.1_148
NZ_CP020771.1_cds_WP_002747817.1_4665
NZ_CP020771.1_cds_WP_002745617.1_1181
NZ_CP020771.1_cds_WP_002744076.1_4011
NZ_CP020771.1_cds_WP_036401025.1_4119
NZ_CP020771.1_cds_WP_002742269.1_3193
NZ_CP020771.1_cds_WP_002734319.1_4275
NZ_CP020771.1_cds_WP_002743541.1_1839
NZ_CP020771.1_cds_WP_002738067.1_3146
NZ_CP020771.1_cds_WP_002745478.1_3945
NZ_CP020771.1_cds_WP_002746477.1_2754
NZ_CP020771.1_cds_WP_002746394.1_2791
NZ_CP020771.1_cds_WP_002746236.1_2921
NZ_CP020771.1_cds_WP_002743851.1_2003
NZ_CP020771.1_cds_WP_002741837.1_4149
NZ_CP020771.1_cds_WP_002741342.1_1337
NZ_CP020771.1_cds_WP_002745275.1_222
NZ_CP020771.1_cds_WP_002744726.1_2191
NZ_CP020771.1_cds_WP_002742855.1_3700
NZ_CP020771.1_cds_WP_002743944.1_2057
NZ_CP020771.1_cds_2958
NZ_CP020771.1_cds_WP_002746163.1_2957
NZ_CP020771.1_cds_WP_002741727.1_4223
NZ_CP020771.1_cds_WP_002741763.1_4189
NZ_CP020771.1_cds_WP_002743326.1_870
NZ_CP020771.1_cds_2804
NZ_CP020771.1_cds_WP_002745941.1_1698
NZ_CP020771.1_cds_WP_002741762.1_4190
NZ_CP020771.1_cds_WP_002746713.1_2628
NZ_CP020771.1_cds_WP_036400352.1_2895
NZ_CP020771.1_cds_WP_036401128.1_4346
NZ_CP020771.1_cds_WP_002740857.1_1591
NZ_CP020771.1_cds_WP_002740949.1_1549
NZ_CP020771.1_cds_WP_002745666.1_1162
NZ_CP020771.1_cds_WP_002748347.1_2471
NZ_CP020771.1_cds_WP_002740753.1_600
NZ_CP020771.1_cds_WP_002744950.1_4598
NZ_CP020771.1_cds_WP_002742125.1_3278
NZ_CP020771.1_cds_WP_002741839.1_4148
NZ_CP020771.1_cds_WP_002743041.1_3031
NZ_CP020771.1_cds_WP_002742126.1_3277
NZ_CP020771.1_cds_WP_002731647.1_1361
NZ_CP020771.1_cds_WP_002742080.1_3299
NZ_CP020771.1_cds_WP_002740710.1_4466
NZ_CP020771.1_cds_WP_110980694.1_2963
NZ_CP020771.1_cds_WP_002749645.1_4087
NZ_CP020771.1_cds_WP_036399452.1_1550
NZ_CP020771.1_cds_WP_002753396.1_4268
NZ_CP020771.1_cds_WP_002741042.1_1496
NZ_CP020771.1_cds_WP_002744615.1_663
NZ_CP020771.1_cds_WP_002747747.1_4696
NZ_CP020771.1_cds_WP_036402832.1_2467
NZ_CP020771.1_cds_WP_002741658.1_4256
NZ_CP020771.1_cds_WP_002747403.1_3823
NZ_CP020771.1_cds_WP_002746125.1_3476
NZ_CP020771.1_cds_WP_002748723.1_4644
NZ_CP020771.1_cds_WP_036401178.1_2249
NZ_CP020771.1_cds_WP_002747604.1_1741
NZ_CP020771.1_cds_WP_002747033.1_3540
NZ_CP020771.1_cds_WP_002740855.1_1592
NZ_CP020771.1_cds_WP_002746689.1_2641
NZ_CP020771.1_cds_WP_002746839.1_2573
NZ_CP020771.1_cds_WP_002748060.1_356
NZ_CP020771.1_cds_WP_002748642.1_2849
NZ_CP020771.1_cds_WP_002740891.1_1577
NZ_CP020771.1_cds_WP_002747601.1_1740
NZ_CP020771.1_cds_WP_002748726.1_4642
NZ_CP020771.1_cds_WP_155119318.1_2721
NZ_CP020771.1_cds_WP_036400820.1_1984
NZ_CP020771.1_cds_WP_002746805.1_2589
NZ_CP020771.1_cds_WP_084989978.1_2961
NZ_CP020771.1_cds_WP_004157685.1_2459
NZ_CP020771.1_cds_WP_002732940.1_1580
NZ_CP020771.1_cds_WP_002733765.1_1583
NZ_CP020771.1_cds_WP_002740324.1_4732
NZ_CP020771.1_cds_WP_002746338.1_2816
NZ_CP020771.1_cds_WP_002740533.1_733
NZ_CP020771.1_cds_WP_002746968.1_1793
NZ_CP020771.1_cds_WP_002745320.1_201
NZ_CP020771.1_cds_WP_036399405.1_3418
NZ_CP020771.1_cds_WP_231828563.1_3949
NZ_CP020771.1_cds_WP_004162053.1_362
NZ_CP020771.1_cds_WP_002742303.1_3180
NZ_CP020771.1_cds_WP_002744146.1_4054
NZ_CP020771.1_cds_WP_161491777.1_3517
NZ_CP020771.1_cds_WP_002731888.1_2134
NZ_CP020771.1_cds_WP_002742838.1_2891
NZ_CP020771.1_cds_WP_002748887.1_532
NZ_CP020771.1_cds_WP_002744252.1_4114
NZ_CP020771.1_cds_WP_230457644.1_1722
NZ_CP020771.1_cds_WP_002749615.1_461
NZ_CP020771.1_cds_WP_002742844.1_2887
NZ_CP020771.1_cds_WP_201261436.1_601
NZ_CP020771.1_cds_WP_002748571.1_4496
NZ_CP020771.1_cds_WP_002746347.1_2809
NZ_CP020771.1_cds_WP_002741283.1_1367
NZ_CP020771.1_cds_WP_002731874.1_1307
NZ_CP020771.1_cds_WP_036402971.1_2838
NZ_CP020771.1_cds_WP_002745589.1_1191
NZ_CP020771.1_cds_WP_002744774.1_2151
NZ_CP020771.1_cds_WP_002737160.1_31
NZ_CP020771.1_cds_WP_084989996.1_3155
NZ_CP020771.1_cds_WP_002741997.1_3348
NZ_CP020771.1_cds_WP_002745591.1_1190
NZ_CP020771.1_cds_WP_002741347.1_1335
NZ_CP020771.1_cds_WP_002740820.1_3414
NZ_CP020771.1_cds_WP_002744697.1_2206
NZ_CP020771.1_cds_WP_002747091.1_3570
NZ_CP020771.1_cds_WP_002741176.1_1430
NZ_CP020771.1_cds_WP_084990127.1_2665
NZ_CP020771.1_cds_WP_002735314.1_3200
NZ_CP020771.1_cds_WP_002742000.1_3345
NZ_CP020771.1_cds_WP_084990013.1_3411
NZ_CP020771.1_cds_WP_084990066.1_4126
NZ_CP020771.1_cds_WP_002741422.1_1301
NZ_CP020771.1_cds_WP_002749147.1_3875
NZ_CP020771.1_cds_WP_002734821.1_2578
NZ_CP020771.1_cds_WP_002744278.1_1118
NZ_CP020771.1_cds_WP_002742463.1_105
NZ_CP020771.1_cds_WP_002745785.1_1619
NZ_CP020771.1_cds_WP_002743575.1_1874
NZ_CP020771.1_cds_WP_002746954.1_1786
NZ_CP020771.1_cds_WP_036400334.1_2258
NZ_CP020771.1_cds_WP_002735656.1_18
NZ_CP020771.1_cds_WP_002740742.1_595
NZ_CP020771.1_cds_WP_002741306.1_1360
NZ_CP020771.1_cds_WP_002745314.1_204
NZ_CP020771.1_cds_WP_002747674.1_4766
NZ_CP020771.1_cds_WP_002742072.1_3306
NZ_CP020771.1_cds_WP_002746578.1_2710
NZ_CP020771.1_cds_WP_002747928.1_1809
NZ_CP020771.1_cds_WP_046663108.1_3921
NZ_CP020771.1_cds_WP_002740603.1_4408
NZ_CP020771.1_cds_WP_002744263.1_4121
NZ_CP020771.1_cds_WP_004157305.1_1857
NZ_CP020771.1_cds_WP_036399879.1_3362
NZ_CP020771.1_cds_WP_036399429.1_1576
NZ_CP020771.1_cds_WP_002744728.1_2190
NZ_CP020771.1_cds_WP_002746475.1_2755
NZ_CP020771.1_cds_WP_002740619.1_4427
NZ_CP020771.1_cds_WP_084989857.1_1366
NZ_CP020771.1_cds_WP_002741044.1_1495
NZ_CP020771.1_cds_WP_002748905.1_542
NZ_CP020771.1_cds_WP_002737105.1_3001
NZ_CP020771.1_cds_WP_002744018.1_3980
NZ_CP020771.1_cds_WP_002742776.1_2273
NZ_CP020771.1_cds_WP_002746099.1_3481
NZ_CP020771.1_cds_WP_036402974.1_2851
NZ_CP020771.1_cds_WP_002744599.1_4291
NZ_CP020771.1_cds_WP_002735723.1_3300
NZ_CP020771.1_cds_WP_002740815.1_3417
NZ_CP020771.1_cds_WP_002743149.1_3091
NZ_CP020771.1_cds_WP_002744658.1_2231
NZ_CP020771.1_cds_WP_004156986.1_2322
NZ_CP020771.1_cds_WP_046663108.1_4125
NZ_CP020771.1_cds_WP_002745939.1_1697
NZ_CP020771.1_cds_WP_036402359.1_3571
NZ_CP020771.1_cds_WP_002744385.1_1071
NZ_CP020771.1_cds_WP_002793914.1_1305
NZ_CP020771.1_cds_WP_002748749.1_4634
NZ_CP020771.1_cds_WP_002743085.1_3057
NZ_CP020771.1_cds_WP_002742333.1_32
NZ_CP020771.1_cds_WP_002746102.1_3479
NZ_CP020771.1_cds_WP_002732568.1_4198
NZ_CP020771.1_cds_WP_002738011.1_372
NZ_CP020771.1_cds_WP_002770648.1_2488
NZ_CP020771.1_cds_WP_002739277.1_4715
NZ_CP020771.1_cds_WP_002747617.1_4789
NZ_CP020771.1_cds_WP_036399615.1_1349
NZ_CP020771.1_cds_WP_002746415.1_2780
NZ_CP020771.1_cds_WP_002747584.1_1730
NZ_CP020771.1_cds_WP_036401875.1_999
NZ_CP020771.1_cds_WP_002741317.1_1353
NZ_CP020771.1_cds_WP_002741005.1_1523
NZ_CP020771.1_cds_WP_002744522.1_4343
NZ_CP020771.1_cds_WP_002745810.1_1643
NZ_CP020771.1_cds_WP_002743182.1_3126
NZ_CP020771.1_cds_WP_002786465.1_2776
NZ_CP020771.1_cds_WP_002740602.1_4407
NZ_CP020771.1_cds_WP_002743866.1_2009
NZ_CP020771.1_cds_WP_002745125.1_295
NZ_CP020771.1_cds_WP_002739162.1_4123
NZ_CP020771.1_cds_WP_002747277.1_3650
NZ_CP020771.1_cds_WP_002739421.1_3667
NZ_CP020771.1_cds_WP_002743745.1_1953
NZ_CP020771.1_cds_WP_002765468.1_2778
NZ_CP020771.1_cds_WP_002748267.1_2873
NZ_CP020771.1_cds_WP_231828517.1_4081
NZ_CP020771.1_cds_WP_002744408.1_1060
NZ_CP020771.1_cds_WP_002748270.1_2872
NZ_CP020771.1_cds_WP_002745131.1_290
NZ_CP020771.1_cds_WP_002742952.1_3750
NZ_CP020771.1_cds_WP_002740896.1_1575
NZ_CP020771.1_cds_WP_002747671.1_4768
NZ_CP020771.1_cds_WP_002741061.1_1484
NZ_CP020771.1_cds_WP_002741304.1_1362
NZ_CP020771.1_cds_WP_002749706.1_2425
NZ_CP020771.1_cds_WP_036400607.1_877
NZ_CP020771.1_cds_WP_002746712.1_2629
NZ_CP020771.1_cds_WP_002747032.1_3539
NZ_CP020771.1_cds_WP_084989975.1_2886
NZ_CP020771.1_cds_WP_084990012.1_3406
NZ_CP020771.1_cds_WP_002732383.1_1363
NZ_CP020771.1_cds_WP_002741986.1_3351
NZ_CP020771.1_cds_WP_002745355.1_643
NZ_CP020771.1_cds_WP_002741776.1_4182
NZ_CP020771.1_cds_WP_002748785.1_4618
NZ_CP020771.1_cds_WP_002731926.1_1732
NZ_CP020771.1_cds_WP_002736992.1_33
NZ_CP020771.1_cds_WP_036401738.1_1607
NZ_CP020771.1_cds_WP_002744195.1_4095
NZ_CP020771.1_cds_WP_230457608.1_4340
NZ_CP020771.1_cds_WP_002738786.1_4122
NZ_CP020771.1_cds_WP_036401616.1_3956
NZ_CP020771.1_cds_WP_002742422.1_86
NZ_CP020771.1_cds_WP_201261451.1_2418
NZ_CP020771.1_cds_WP_016515725.1_3480
NZ_CP020771.1_cds_WP_002740853.1_1593
NZ_CP020771.1_cds_WP_002748296.1_3496
NZ_CP020771.1_cds_WP_084989794.1_209
NZ_CP020771.1_cds_WP_002747775.1_4684
NZ_CP020771.1_cds_WP_002740559.1_4385
NZ_CP020771.1_cds_WP_002741109.1_1462
NZ_CP020771.1_cds_WP_036402330.1_3551
NZ_CP020771.1_cds_WP_002747196.1_3615
NZ_CP020771.1_cds_WP_002742737.1_2294
NZ_CP020771.1_cds_WP_002741401.1_1309
NZ_CP020771.1_cds_WP_002741410.1_1306
NZ_CP020771.1_cds_2119
NZ_CP020771.1_cds_WP_036399560.1_1389
NZ_CP020771.1_cds_WP_002749437.1_2120
NZ_CP020771.1_cds_WP_002748459.1_455
NZ_CP020771.1_cds_WP_002745358.1_640
NZ_CP020771.1_cds_WP_002742474.1_109
NZ_CP020771.1_cds_WP_002748367.1_2453
NZ_CP020771.1_cds_WP_002741377.1_1319
NZ_CP020771.1_cds_WP_084989800.1_281
NZ_CP020771.1_cds_WP_002746687.1_2642
NZ_CP020771.1_cds_WP_002738058.1_3344
NZ_CP020771.1_cds_4031
NZ_CP020771.1_cds_2800
NZ_CP020771.1_cds_WP_002745701.1_1149
NZ_CP020771.1_cds_WP_002740849.1_1595
NZ_CP020771.1_cds_3352
NZ_CP020771.1_cds_WP_002747451.1_3838
NZ_CP020771.1_cds_WP_002744251.1_4113
NZ_CP020771.1_cds_WP_084989838.1_888
NZ_CP020771.1_cds_WP_036401215.1_2216
NZ_CP020771.1_cds_WP_002747766.1_4689
NZ_CP020771.1_cds_WP_036399479.1_1494
NZ_CP020771.1_cds_WP_002748298.1_3497
NZ_CP020771.1_cds_WP_084989984.1_3045
NZ_CP020771.1_cds_WP_002740397.1_4711
NZ_CP020771.1_cds_WP_036399542.1_1429
NZ_CP020771.1_cds_WP_036401735.1_1629
NZ_CP020771.1_cds_WP_002742231.1_3218
NZ_CP020771.1_cds_WP_002737573.1_3343
NZ_CP020771.1_cds_WP_002740403.1_803
NZ_CP020771.1_cds_WP_002739647.1_2859
NZ_CP020771.1_cds_WP_002746538.1_2726
NZ_CP020771.1_cds_WP_002744515.1_4347
NZ_CP020771.1_cds_WP_002741440.1_1291
NZ_CP020771.1_cds_WP_036399719.1_1233
NZ_CP020771.1_cds_WP_002749319.1_676
NZ_CP020771.1_cds_WP_002742954.1_3751
NZ_CP020771.1_cds_WP_002744527.1_4339
NZ_CP020771.1_cds_WP_002747808.1_4669
NZ_CP020771.1_cds_WP_036399784.1_4259
NZ_CP020771.1_cds_WP_002741238.1_1390
NZ_CP020771.1_cds_WP_036399737.1_1228
NZ_CP020771.1_cds_1526
NZ_CP020771.1_cds_WP_002740598.1_4404
NZ_CP020771.1_cds_WP_002744512.1_4349
NZ_CP020771.1_cds_WP_084989792.1_168
NZ_CP020771.1_cds_WP_002741136.1_1447
NZ_CP020771.1_cds_WP_002745875.1_1664
NZ_CP020771.1_cds_WP_002742362.1_47
NZ_CP020771.1_cds_WP_002746610.1_2684
NZ_CP020771.1_cds_WP_002740700.1_4457
NZ_CP020771.1_cds_WP_002741065.1_1481
NZ_CP020771.1_cds_WP_230457650.1_2868
NZ_CP020771.1_cds_WP_002746202.1_2932
NZ_CP020771.1_cds_WP_002745930.1_1685
NZ_CP020771.1_cds_WP_002788351.1_3829
NZ_CP020771.1_cds_WP_002747812.1_4668
NZ_CP020771.1_cds_WP_002740851.1_1594
NZ_CP020771.1_cds_WP_002740847.1_1596
NZ_CP020771.1_cds_WP_002749355.1_820
NZ_CP020771.1_cds_WP_002739522.1_2499
NZ_CP020771.1_cds_WP_002740664.1_4447
NZ_CP020771.1_cds_WP_002742026.1_3325
NZ_CP020771.1_cds_WP_002743160.1_3099
NZ_CP020771.1_cds_WP_036399753.1_1220
NZ_CP020771.1_cds_WP_002741255.1_1381
NZ_CP020771.1_cds_WP_230457600.1_493
NZ_CP020771.1_cds_WP_002734024.1_1322
NZ_CP020771.1_cds_WP_002747729.1_4739
NZ_CP020771.1_cds_WP_002748454.1_451
NZ_CP020771.1_cds_WP_002744529.1_4338
NZ_CP020771.1_cds_WP_002767150.1_815
NZ_CP020771.1_cds_WP_002743998.1_2093
NZ_CP020771.1_cds_WP_002747450.1_3837
NZ_CP020771.1_cds_WP_002744537.1_4335
NZ_CP020771.1_cds_WP_002745246.1_237
NZ_CP020771.1_cds_WP_002746611.1_2683
NZ_CP020771.1_cds_WP_036403110.1_560
NZ_CP020771.1_cds_WP_002741358.1_1324
NZ_CP020771.1_cds_WP_002744724.1_2192
NZ_CP020771.1_cds_WP_002745227.1_246
NZ_CP020771.1_cds_WP_002740723.1_4469
NZ_CP020771.1_cds_WP_036399306.1_4426
NZ_CP020771.1_cds_WP_002741647.1_4261
NZ_CP020771.1_cds_WP_230457604.1_4001
NZ_CP020771.1_cds_WP_002741769.1_4187
NZ_CP020771.1_cds_WP_002749415.1_574
NZ_CP020771.1_cds_WP_002746815.1_2584
NZ_CP020771.1_cds_WP_002746500.1_2747
NZ_CP020771.1_cds_WP_002765357.1_1856
NZ_CP020771.1_cds_WP_002743623.1_1902
NZ_CP020771.1_cds_WP_084989932.1_2357
NZ_CP020771.1_cds_WP_084989847.1_1065
NZ_CP020771.1_cds_WP_002745223.1_247
NZ_CP020771.1_cds_WP_002743905.1_2037
NZ_CP020771.1_cds_WP_002744077.1_4012
NZ_CP020771.1_cds_WP_002740596.1_4403
NZ_CP020771.1_cds_WP_002740399.1_4710
NZ_CP020771.1_cds_WP_002737043.1_4770
NZ_CP020771.1_cds_WP_002744494.1_3449
NZ_CP020771.1_cds_WP_084989905.1_2062
NZ_CP020771.1_cds_WP_002747669.1_4769
NZ_CP020771.1_cds_WP_002744894.1_4568
NZ_CP020771.1_cds_WP_084990007.1_3387
NZ_CP020771.1_cds_WP_002746620.1_2680
NZ_CP020771.1_cds_WP_002748341.1_2478
NZ_CP020771.1_cds_WP_002745405.1_3972
NZ_CP020771.1_cds_WP_002733679.1_1238
NZ_CP020771.1_cds_WP_002739224.1_207
NZ_CP020771.1_cds_WP_002744604.1_4288
NZ_CP020771.1_cds_WP_002749341.1_668
NZ_CP020771.1_cds_WP_002746234.1_2922
NZ_CP020771.1_cds_WP_002745889.1_1669
NZ_CP020771.1_cds_WP_071591872.1_2111
NZ_CP020771.1_cds_2025
NZ_CP020771.1_cds_WP_004157097.1_3770
NZ_CP020771.1_cds_WP_002742575.1_165
NZ_CP020771.1_cds_WP_002747010.1_3520
NZ_CP020771.1_cds_WP_002742008.1_3340
NZ_CP020771.1_cds_WP_002739752.1_2092
NZ_CP020771.1_cds_WP_002744669.1_2224
NZ_CP020771.1_cds_WP_002745406.1_3971
NZ_CP020771.1_cds_WP_230457646.1_4667
NZ_CP020771.1_cds_WP_002748352.1_2457
NZ_CP020771.1_cds_WP_004157601.1_3408
NZ_CP020771.1_cds_WP_002775900.1_2340
NZ_CP020771.1_cds_WP_002749501.1_2390
NZ_CP020771.1_cds_WP_228036080.1_2761
NZ_CP020771.1_cds_WP_002749578.1_471
NZ_CP020771.1_cds_WP_002746279.1_16
NZ_CP020771.1_cds_WP_036402015.1_2937
NZ_CP020771.1_cds_WP_002747456.1_3843
NZ_CP020771.1_cds_WP_084990090.1_4440
NZ_CP020771.1_cds_WP_002732990.1_2666
NZ_CP020771.1_cds_WP_002738399.1_4633
NZ_CP020771.1_cds_WP_002740732.1_4474
NZ_CP020771.1_cds_WP_002794699.1_2651
NZ_CP020771.1_cds_3407
NZ_CP020771.1_cds_WP_002745926.1_1682
NZ_CP020771.1_cds_WP_002740845.1_1597
NZ_CP020771.1_cds_WP_036400992.1_4097
NZ_CP020771.1_cds_WP_002742658.1_2359
NZ_CP020771.1_cds_WP_002748305.1_3502
NZ_CP020771.1_cds_WP_004156947.1_2334
NZ_CP020771.1_cds_WP_002746001.1_2492
NZ_CP020771.1_cds_WP_036402674.1_2858
NZ_CP020771.1_cds_WP_002749183.1_3860
NZ_CP020771.1_cds_WP_002738355.1_4744
NZ_CP020771.1_cds_WP_002741094.1_1469
NZ_CP020771.1_cds_WP_002749264.1_3157
NZ_CP020771.1_cds_WP_002744447.1_1033
NZ_CP020771.1_cds_WP_002746505.1_2743
NZ_CP020771.1_cds_WP_002742302.1_3181
NZ_CP020771.1_cds_WP_002732311.1_1284
NZ_CP020771.1_cds_WP_002741310.1_1358
NZ_CP020771.1_cds_WP_002747059.1_3557
NZ_CP020771.1_cds_WP_004157664.1_2466
NZ_CP020771.1_cds_WP_036400068.1_36
NZ_CP020771.1_cds_WP_002742418.1_83
NZ_CP020771.1_cds_WP_002743493.1_935
NZ_CP020771.1_cds_WP_002761150.1_2336
NZ_CP020771.1_cds_WP_002747616.1_4790
NZ_CP020771.1_cds_WP_002748631.1_2845
NZ_CP020771.1_cds_WP_002742221.1_3222
NZ_CP020771.1_cds_WP_002747965.1_4699
NZ_CP020771.1_cds_WP_002744960.1_4606
NZ_CP020771.1_cds_WP_002745132.1_289
NZ_CP020771.1_cds_WP_002743073.1_3051
NZ_CP020771.1_cds_WP_002741812.1_4165
NZ_CP020771.1_cds_WP_002746392.1_2792
NZ_CP020771.1_cds_WP_002748318.1_3510
NZ_CP020771.1_cds_WP_036400823.1_1986
NZ_CP020771.1_cds_WP_004157231.1_3113
NZ_CP020771.1_cds_WP_002747706.1_4750
NZ_CP020771.1_cds_WP_002745697.1_1150
NZ_CP020771.1_cds_WP_002741322.1_1348
NZ_CP020771.1_cds_WP_002744765.1_2155
NZ_CP020771.1_cds_WP_084989991.1_3137
NZ_CP020771.1_cds_WP_002743488.1_932
NZ_CP020771.1_cds_WP_002740405.1_801
NZ_CP020771.1_cds_WP_002737675.1_2403
NZ_CP020771.1_cds_WP_002746508.1_2742
NZ_CP020771.1_cds_WP_036400131.1_75
NZ_CP020771.1_cds_WP_002747148.1_3587
NZ_CP020771.1_cds_WP_002745364.1_637
NZ_CP020771.1_cds_WP_051048469.1_1917
NZ_CP020771.1_cds_WP_002744292.1_1110
NZ_CP020771.1_cds_WP_036399255.1_4718
NZ_CP020771.1_cds_WP_002748124.1_373
NZ_CP020771.1_cds_WP_002737888.1_2202
NZ_CP020771.1_cds_WP_002740469.1_767
NZ_CP020771.1_cds_WP_002745306.1_214
NZ_CP020771.1_cds_WP_002741843.1_4147
NZ_CP020771.1_cds_WP_036400096.1_96
NZ_CP020771.1_cds_WP_002741179.1_1428
NZ_CP020771.1_cds_WP_002743948.1_2060
NZ_CP020771.1_cds_WP_002747137.1_3583
NZ_CP020771.1_cds_WP_002742404.1_76
NZ_CP020771.1_cds_WP_002747027.1_3533
NZ_CP020771.1_cds_WP_002740679.1_4454
NZ_CP020771.1_cds_WP_036399976.1_3266
NZ_CP020771.1_cds_WP_002741200.1_1419
NZ_CP020771.1_cds_WP_002750529.1_2784
NZ_CP020771.1_cds_WP_002748816.1_498
NZ_CP020771.1_cds_WP_002746193.1_2938
NZ_CP020771.1_cds_WP_036403016.1_4645
NZ_CP020771.1_cds_WP_002744217.1_4101
NZ_CP020771.1_cds_WP_002733784.1_959
NZ_CP020771.1_cds_WP_004156896.1_3255
NZ_CP020771.1_cds_WP_002741308.1_1359
NZ_CP020771.1_cds_WP_002745255.1_231
NZ_CP020771.1_cds_WP_002741311.1_1357
NZ_CP020771.1_cds_WP_002745595.1_1189
NZ_CP020771.1_cds_WP_002744395.1_1066
NZ_CP020771.1_cds_WP_002741248.1_1385
NZ_CP020771.1_cds_WP_002742071.1_3308
NZ_CP020771.1_cds_WP_002750849.1_4124
NZ_CP020771.1_cds_WP_004156857.1_3336
NZ_CP020771.1_cds_WP_230457623.1_1005
NZ_CP020771.1_cds_WP_084990071.1_4231
NZ_CP020771.1_cds_WP_002790638.1_2330
NZ_CP020771.1_cds_WP_002741174.1_1431
NZ_CP020771.1_cds_WP_002741656.1_4257
NZ_CP020771.1_cds_WP_002747727.1_4740
NZ_CP020771.1_cds_WP_002744668.1_2225
NZ_CP020771.1_cds_WP_002745754.1_1127
NZ_CP020771.1_cds_WP_002747506.1_4360
NZ_CP020771.1_cds_WP_002742600.1_186
NZ_CP020771.1_cds_WP_036401798.1_1681
NZ_CP020771.1_cds_WP_002746612.1_2682
NZ_CP020771.1_cds_WP_002743454.1_920
NZ_CP020771.1_cds_WP_036402265.1_2555
NZ_CP020771.1_cds_WP_002748562.1_4503
NZ_CP020771.1_cds_WP_002748166.1_403
NZ_CP020771.1_cds_WP_002740465.1_770
NZ_CP020771.1_cds_WP_004156934.1_2338
NZ_CP020771.1_cds_WP_036402170.1_2681
NZ_CP020771.1_cds_WP_002747519.1_3459
NZ_CP020771.1_cds_WP_002741830.1_4153
NZ_CP020771.1_cds_WP_002746178.1_2946
NZ_CP020771.1_cds_WP_002742170.1_3248
NZ_CP020771.1_cds_WP_002741379.1_1318
NZ_CP020771.1_cds_WP_002744910.1_4579
NZ_CP020771.1_cds_WP_002745245.1_238
NZ_CP020771.1_cds_WP_002741768.1_4188
NZ_CP020771.1_cds_WP_084989854.1_1308
NZ_CP020771.1_cds_WP_084990105.1_4783
NZ_CP020771.1_cds_WP_002747333.1_3797
NZ_CP020771.1_cds_WP_002745161.1_270
NZ_CP020771.1_cds_WP_002743259.1_832
NZ_CP020771.1_cds_WP_002748434.1_440
NZ_CP020771.1_cds_WP_002748796.1_4613
NZ_CP020771.1_cds_WP_036400204.1_196
NZ_CP020771.1_cds_3030
NZ_CP020771.1_cds_WP_002742299.1_3183
NZ_CP020771.1_cds_WP_036403083.1_524
NZ_CP020771.1_cds_WP_002741642.1_4264
NZ_CP020771.1_cds_WP_002745261.1_229
NZ_CP020771.1_cds_WP_002743540.1_1838
NZ_CP020771.1_cds_WP_002732665.1_42
NZ_CP020771.1_cds_WP_002746666.1_2656
NZ_CP020771.1_cds_WP_002732774.1_812
NZ_CP020771.1_cds_WP_002743225.1_3141
NZ_CP020771.1_cds_WP_002742962.1_3758
NZ_CP020771.1_cds_WP_002745747.1_1131
NZ_CP020771.1_cds_WP_002741659.1_4255
NZ_CP020771.1_cds_WP_004157025.1_2314
NZ_CP020771.1_cds_WP_002734838.1_1598
NZ_CP020771.1_cds_WP_002738938.1_4691
NZ_CP020771.1_cds_WP_002735837.1_2246
NZ_CP020771.1_cds_WP_002747606.1_1742
NZ_CP020771.1_cds_WP_002747437.1_3831
NZ_CP020771.1_cds_WP_002744084.1_4022
NZ_CP020771.1_cds_WP_196219948.1_1128
NZ_CP020771.1_cds_WP_002741122.1_1451
NZ_CP020771.1_cds_WP_002743672.1_1923
NZ_CP020771.1_cds_1219
NZ_CP020771.1_cds_WP_002737600.1_3029
NZ_CP020771.1_cds_WP_036402448.1_3779
NZ_CP020771.1_cds_WP_002748630.1_2844
NZ_CP020771.1_cds_WP_002749616.1_460
NZ_CP020771.1_cds_WP_002741802.1_4169
NZ_CP020771.1_cds_WP_002744571.1_4314
NZ_CP020771.1_cds_WP_002748231.1_418
NZ_CP020771.1_cds_WP_002741066.1_1480
NZ_CP020771.1_cds_WP_036399666.1_1294
NZ_CP020771.1_cds_WP_002740666.1_4448
NZ_CP020771.1_cds_WP_002749281.1_687
NZ_CP020771.1_cds_WP_036400717.1_1854
NZ_CP020771.1_cds_WP_036399822.1_4186
NZ_CP020771.1_cds_WP_002742836.1_2892
NZ_CP020771.1_cds_WP_002741079.1_1477
NZ_CP020771.1_cds_WP_002748841.1_507
NZ_CP020771.1_cds_WP_002740791.1_3432
NZ_CP020771.1_cds_WP_002769612.1_2080
NZ_CP020771.1_cds_WP_002748593.1_4486
NZ_CP020771.1_cds_WP_002748343.1_2475
NZ_CP020771.1_cds_3718
NZ_CP020771.1_cds_WP_002745891.1_1670
NZ_CP020771.1_cds_WP_002745598.1_1188
NZ_CP020771.1_cds_WP_002741173.1_1432
NZ_CP020771.1_cds_WP_002745790.1_1623
NZ_CP020771.1_cds_WP_002740502.1_746
NZ_CP020771.1_cds_WP_002742949.1_3748
NZ_CP020771.1_cds_WP_002740199.1_2854
NZ_CP020771.1_cds_WP_002744935.1_4591
NZ_CP020771.1_cds_WP_002742379.1_59
NZ_CP020771.1_cds_3869
NZ_CP020771.1_cds_WP_002735415.1_8
NZ_CP020771.1_cds_WP_036399280.1_732
NZ_CP020771.1_cds_WP_002745850.1_1654
NZ_CP020771.1_cds_WP_002744554.1_4327
NZ_CP020771.1_cds_WP_002741163.1_1435
NZ_CP020771.1_cds_WP_036401885.1_998
NZ_CP020771.1_cds_166
NZ_CP020771.1_cds_WP_231828558.1_2410
NZ_CP020771.1_cds_WP_036399482.1_1493
NZ_CP020771.1_cds_WP_231828522.1_3919
NZ_CP020771.1_cds_WP_002742481.1_112
NZ_CP020771.1_cds_WP_002744083.1_4021
NZ_CP020771.1_cds_WP_002743354.1_882
NZ_CP020771.1_cds_WP_002746034.1_2971
NZ_CP020771.1_cds_WP_002741744.1_4208
NZ_CP020771.1_cds_2422
NZ_CP020771.1_cds_WP_002747645.1_4776
NZ_CP020771.1_cds_WP_036399836.1_4145
NZ_CP020771.1_cds_WP_002744090.1_4027
NZ_CP020771.1_cds_WP_002746609.1_2685
NZ_CP020771.1_cds_WP_002741998.1_3347
NZ_CP020771.1_cds_WP_002747879.1_3666
NZ_CP020771.1_cds_WP_004157110.1_3010
NZ_CP020771.1_cds_WP_002743055.1_3037
NZ_CP020771.1_cds_WP_002742129.1_3276
NZ_CP020771.1_cds_WP_002745993.1_2502
NZ_CP020771.1_cds_974
NZ_CP020771.1_cds_WP_004156915.1_180
NZ_CP020771.1_cds_WP_036403269.1_690
NZ_CP020771.1_cds_WP_002747283.1_3654
NZ_CP020771.1_cds_4499
NZ_CP020771.1_cds_WP_084990081.1_4365
NZ_CP020771.1_cds_WP_084989813.1_526
NZ_CP020771.1_cds_WP_002737834.1_4348
NZ_CP020771.1_cds_WP_002744660.1_2230
NZ_CP020771.1_cds_WP_002740611.1_4419
NZ_CP020771.1_cds_WP_002747273.1_3648
NZ_CP020771.1_cds_WP_002745648.1_1168
NZ_CP020771.1_cds_WP_002740876.1_1587
NZ_CP020771.1_cds_WP_002746711.1_2630
NZ_CP020771.1_cds_WP_002740526.1_736
NZ_CP020771.1_cds_WP_002742833.1_2894
NZ_CP020771.1_cds_WP_002746837.1_2574
NZ_CP020771.1_cds_WP_002746740.1_2619
NZ_CP020771.1_cds_WP_002744089.1_4026
NZ_CP020771.1_cds_WP_002743749.1_1956
NZ_CP020771.1_cds_WP_002741253.1_1382
NZ_CP020771.1_cds_WP_002733321.1_2640
NZ_CP020771.1_cds_WP_002741774.1_4184
NZ_CP020771.1_cds_WP_036403222.1_818
NZ_CP020771.1_cds_WP_002749485.1_3904
NZ_CP020771.1_cds_WP_002749280.1_688
NZ_CP020771.1_cds_WP_002732425.1_4224
NZ_CP020771.1_cds_WP_036401355.1_4609
NZ_CP020771.1_cds_WP_002741302.1_1364
NZ_CP020771.1_cds_WP_002741438.1_1292
NZ_CP020771.1_cds_WP_002745954.1_1707
NZ_CP020771.1_cds_WP_002740454.1_776
NZ_CP020771.1_cds_WP_002744455.1_1027
NZ_CP020771.1_cds_WP_002746438.1_2773
NZ_CP020771.1_cds_WP_002748724.1_4643
NZ_CP020771.1_cds_WP_002735442.1_4353
NZ_CP020771.1_cds_WP_002743234.1_1022
NZ_CP020771.1_cds_WP_230457596.1_2001
NZ_CP020771.1_cds_2367
NZ_CP020771.1_cds_WP_002748371.1_2451
NZ_CP020771.1_cds_WP_002750786.1_4146
NZ_CP020771.1_cds_WP_002743621.1_1901
NZ_CP020771.1_cds_WP_036399910.1_3333
NZ_CP020771.1_cds_WP_002743644.1_1916
NZ_CP020771.1_cds_WP_002746691.1_2639
NZ_CP020771.1_cds_WP_002746323.1_2823
NZ_CP020771.1_cds_WP_230457628.1_2904
NZ_CP020771.1_cds_WP_002745934.1_1688
NZ_CP020771.1_cds_WP_002748435.1_441
NZ_CP020771.1_cds_WP_002741348.1_1334
NZ_CP020771.1_cds_WP_002747344.1_3801
NZ_CP020771.1_cds_WP_036399545.1_1423
NZ_CP020771.1_cds_WP_002747235.1_3632
NZ_CP020771.1_cds_WP_002732591.1_562
NZ_CP020771.1_cds_WP_002746664.1_2658
NZ_CP020771.1_cds_WP_002749149.1_3874
NZ_CP020771.1_cds_WP_052278253.1_1908
NZ_CP020771.1_cds_WP_002743137.1_3084
NZ_CP020771.1_cds_WP_002742874.1_3702
NZ_CP020771.1_cds_WP_002744954.1_4600
NZ_CP020771.1_cds_WP_002740673.1_4452
NZ_CP020771.1_cds_WP_002742918.1_3730
NZ_CP020771.1_cds_WP_002743625.1_1903
NZ_CP020771.1_cds_WP_002747974.1_4704
NZ_CP020771.1_cds_WP_002734171.1_1463
NZ_CP020771.1_cds_WP_228036163.1_2141
NZ_CP020771.1_cds_WP_002748308.1_3505
NZ_CP020771.1_cds_WP_002732168.1_700
NZ_CP020771.1_cds_WP_223211756.1_2256
NZ_CP020771.1_cds_WP_002740345.1_4722
NZ_CP020771.1_cds_WP_002741915.1_3375
NZ_CP020771.1_cds_WP_036402353.1_3564
NZ_CP020771.1_cds_WP_002749174.1_3864
NZ_CP020771.1_cds_WP_002746770.1_2602
NZ_CP020771.1_cds_WP_002741080.1_1476
NZ_CP020771.1_cds_WP_002743581.1_1877
NZ_CP020771.1_cds_WP_002748669.1_3897
NZ_CP020771.1_cds_WP_002746179.1_2945
NZ_CP020771.1_cds_WP_002740402.1_804
NZ_CP020771.1_cds_WP_002741928.1_3371
NZ_CP020771.1_cds_WP_002738176.1_4470
NZ_CP020771.1_cds_4751
NZ_CP020771.1_cds_WP_002747361.1_3807
NZ_CP020771.1_cds_WP_036400176.1_177
NZ_CP020771.1_cds_WP_002746658.1_2660
NZ_CP020771.1_cds_3547
NZ_CP020771.1_cds_WP_201261437.1_3087
NZ_CP020771.1_cds_WP_002748751.1_4632
NZ_CP020771.1_cds_WP_002747586.1_1733
NZ_CP020771.1_cds_WP_002743139.1_3086
NZ_CP020771.1_cds_WP_036403035.1_4623
NZ_CP020771.1_cds_WP_002745196.1_258
NZ_CP020771.1_cds_WP_002748617.1_2839
NZ_CP020771.1_cds_WP_002744877.1_4557
NZ_CP020771.1_cds_WP_002749143.1_3876
NZ_CP020771.1_cds_WP_002749736.1_210
NZ_CP020771.1_cds_WP_002748906.1_543
NZ_CP020771.1_cds_WP_002748764.1_4628
NZ_CP020771.1_cds_WP_002740859.1_1590
NZ_CP020771.1_cds_WP_002744337.1_1089
NZ_CP020771.1_cds_WP_036402690.1_353
NZ_CP020771.1_cds_WP_002744412.1_1058
NZ_CP020771.1_cds_WP_002736091.1_4505
NZ_CP020771.1_cds_WP_002749293.1_684
NZ_CP020771.1_cds_WP_002741428.1_1298
NZ_CP020771.1_cds_WP_036400904.1_2061
NZ_CP020771.1_cds_WP_002749370.1_829
NZ_CP020771.1_cds_WP_002741990.1_3349
NZ_CP020771.1_cds_WP_002735525.1_3038
NZ_CP020771.1_cds_WP_002741723.1_4227
NZ_CP020771.1_cds_WP_002749227.1_2432
NZ_CP020771.1_cds_WP_002744414.1_1056
NZ_CP020771.1_cds_WP_036400363.1_2888
NZ_CP020771.1_cds_WP_002743897.1_2028
NZ_CP020771.1_cds_1280
NZ_CP020771.1_cds_WP_002735016.1_2817
NZ_CP020771.1_cds_WP_036400604.1_875
NZ_CP020771.1_cds_WP_002746821.1_2581
NZ_CP020771.1_cds_WP_002739603.1_1197
NZ_CP020771.1_cds_WP_002746955.1_1787
NZ_CP020771.1_cds_WP_036402960.1_4480
NZ_CP020771.1_cds_WP_002741110.1_1461
NZ_CP020771.1_cds_WP_002737737.1_4424
NZ_CP020771.1_cds_WP_036403198.1_3867
NZ_CP020771.1_cds_WP_002732155.1_689
NZ_CP020771.1_cds_WP_002735413.1_9
NZ_CP020771.1_cds_WP_002732944.1_2772
NZ_CP020771.1_cds_WP_002741736.1_4215
NZ_CP020771.1_cds_WP_161491779.1_4138
NZ_CP020771.1_cds_WP_002741355.1_1327
NZ_CP020771.1_cds_WP_002744092.1_4029
NZ_CP020771.1_cds_WP_157953272.1_904
NZ_CP020771.1_cds_WP_036400116.1_127
NZ_CP020771.1_cds_WP_002773465.1_3334
NZ_CP020771.1_cds_1072
NZ_CP020771.1_cds_WP_002744257.1_4118
NZ_CP020771.1_cds_WP_002732617.1_4290
NZ_CP020771.1_cds_WP_002744609.1_4286
NZ_CP020771.1_cds_WP_161491778.1_3563
NZ_CP020771.1_cds_WP_080612726.1_1090
NZ_CP020771.1_cds_WP_002748600.1_4484
NZ_CP020771.1_cds_WP_002744497.1_3451
NZ_CP020771.1_cds_WP_002744309.1_1101
NZ_CP020771.1_cds_WP_002741020.1_1514
NZ_CP020771.1_cds_WP_002743360.1_886
NZ_CP020771.1_cds_WP_036399485.1_1492
NZ_CP020771.1_cds_WP_002743587.1_1884
NZ_CP020771.1_cds_WP_002741203.1_1408
NZ_CP020771.1_cds_WP_002731723.1_72
NZ_CP020771.1_cds_WP_002742574.1_164
NZ_CP020771.1_cds_WP_002743865.1_2008
NZ_CP020771.1_cds_WP_036400698.1_1832
NZ_CP020771.1_cds_WP_002741487.1_1266
NZ_CP020771.1_cds_WP_002747271.1_3647
NZ_CP020771.1_cds_WP_002741237.1_1392
NZ_CP020771.1_cds_WP_004157086.1_3763
NZ_CP020771.1_cds_WP_002748229.1_417
NZ_CP020771.1_cds_WP_002748195.1_411
NZ_CP020771.1_cds_WP_012593611.1_7
NZ_CP020771.1_cds_WP_002741118.1_1454
NZ_CP020771.1_cds_WP_002743916.1_2045
NZ_CP020771.1_cds_WP_002735957.1_3376
NZ_CP020771.1_cds_WP_002746816.1_2583
NZ_CP020771.1_cds_WP_194032621.1_255
NZ_CP020771.1_cds_WP_036401580.1_631
NZ_CP020771.1_cds_WP_002744410.1_1059
NZ_CP020771.1_cds_WP_002747019.1_3529
NZ_CP020771.1_cds_WP_002744588.1_4299
NZ_CP020771.1_cds_WP_002744287.1_1113
NZ_CP020771.1_cds_WP_002741742.1_4210
NZ_CP020771.1_cds_WP_002747777.1_4682
NZ_CP020771.1_cds_WP_002742516.1_135
NZ_CP020771.1_cds_WP_036401861.1_1011
NZ_CP020771.1_cds_WP_002741271.1_1372
NZ_CP020771.1_cds_WP_002742482.1_113
NZ_CP020771.1_cds_WP_084989825.1_650
NZ_CP020771.1_cds_WP_004156985.1_2323
NZ_CP020771.1_cds_WP_002741934.1_3368
NZ_CP020771.1_cds_WP_230457583.1_2328
NZ_CP020771.1_cds_WP_002741119.1_1453
NZ_CP020771.1_cds_WP_002743914.1_2043
NZ_CP020771.1_cds_WP_002745995.1_2500
NZ_CP020771.1_cds_WP_002749162.1_3868
NZ_CP020771.1_cds_WP_036401905.1_2512
NZ_CP020771.1_cds_WP_002742345.1_40
NZ_CP020771.1_cds_1193
NZ_CP020771.1_cds_WP_002744074.1_4010
NZ_CP020771.1_cds_WP_002736104.1_3813
NZ_CP020771.1_cds_WP_004157552.1_2489
NZ_CP020771.1_cds_WP_036403001.1_3886
NZ_CP020771.1_cds_WP_002742424.1_87
NZ_CP020771.1_cds_WP_002749005.1_2399
NZ_CP020771.1_cds_WP_002740961.1_1544
NZ_CP020771.1_cds_WP_002732080.1_947
NZ_CP020771.1_cds_WP_084990034.1_3772
NZ_CP020771.1_cds_WP_002742409.1_78
NZ_CP020771.1_cds_WP_002743913.1_2042
NZ_CP020771.1_cds_WP_084990110.1_603
NZ_CP020771.1_cds_WP_002746523.1_2732
NZ_CP020771.1_cds_WP_002747013.1_3522
NZ_CP020771.1_cds_WP_002742029.1_3321
NZ_CP020771.1_cds_WP_002743361.1_887
NZ_CP020771.1_cds_WP_002747544.1_10
NZ_CP020771.1_cds_WP_002745574.1_1198
NZ_CP020771.1_cds_WP_002745715.1_1139
NZ_CP020771.1_cds_WP_002749228.1_2433
NZ_CP020771.1_cds_WP_084989944.1_2441
NZ_CP020771.1_cds_WP_002742180.1_3245
NZ_CP020771.1_cds_WP_002744895.1_4569
NZ_CP020771.1_cds_WP_002739294.1_178
NZ_CP020771.1_cds_WP_036388426.1_561
NZ_CP020771.1_cds_WP_002740842.1_1599
NZ_CP020771.1_cds_WP_004157113.1_3014
NZ_CP020771.1_cds_WP_002748587.1_4489
NZ_CP020771.1_cds_WP_002741087.1_1472
NZ_CP020771.1_cds_WP_012265708.1_256
NZ_CP020771.1_cds_WP_002743629.1_1905
NZ_CP020771.1_cds_WP_002745312.1_205
NZ_CP020771.1_cds_WP_002748743.1_4637
NZ_CP020771.1_cds_WP_002742223.1_3221
NZ_CP020771.1_cds_WP_002740841.1_1600
NZ_CP020771.1_cds_WP_002744222.1_4104
NZ_CP020771.1_cds_WP_036401864.1_1010
NZ_CP020771.1_cds_WP_004157435.1_1004
NZ_CP020771.1_cds_WP_036399866.1_3385
NZ_CP020771.1_cds_WP_002744275.1_1121
NZ_CP020771.1_cds_WP_002764933.1_340
NZ_CP020771.1_cds_WP_084989995.1_3154
NZ_CP020771.1_cds_WP_228036174.1_3275
NZ_CP020771.1_cds_WP_002741249.1_1384
NZ_CP020771.1_cds_WP_002749176.1_3863
NZ_CP020771.1_cds_WP_002792486.1_2239
NZ_CP020771.1_cds_WP_002738103.1_3273
NZ_CP020771.1_cds_WP_036399390.1_3433
NZ_CP020771.1_cds_WP_002740335.1_4725
NZ_CP020771.1_cds_WP_036402212.1_2638
NZ_CP020771.1_cds_WP_002748684.1_3887
NZ_CP020771.1_cds_WP_002742932.1_3741
NZ_CP020771.1_cds_WP_002741318.1_1352
NZ_CP020771.1_cds_WP_002746191.1_2940
NZ_CP020771.1_cds_WP_002732350.1_1145
NZ_CP020771.1_cds_WP_036402385.1_3603
NZ_CP020771.1_cds_WP_231828577.1_3616
NZ_CP020771.1_cds_WP_002747220.1_3624
NZ_CP020771.1_cds_WP_084990080.1_4358
NZ_CP020771.1_cds_4108
NZ_CP020771.1_cds_WP_002743306.1_858
NZ_CP020771.1_cds_WP_036401352.1_4608
NZ_CP020771.1_cds_WP_002740604.1_4409
NZ_CP020771.1_cds_WP_002741017.1_1516
NZ_CP020771.1_cds_WP_002792733.1_4510
NZ_CP020771.1_cds_WP_002738148.1_544
NZ_CP020771.1_cds_WP_002744594.1_4293
NZ_CP020771.1_cds_WP_002740971.1_1540
NZ_CP020771.1_cds_WP_002747805.1_4670
NZ_CP020771.1_cds_WP_002740500.1_747
NZ_CP020771.1_cds_WP_002742217.1_3223
NZ_CP020771.1_cds_WP_002747934.1_1804
NZ_CP020771.1_cds_WP_002747099.1_3574
NZ_CP020771.1_cds_WP_002747967.1_4701
NZ_CP020771.1_cds_WP_002748676.1_3893
NZ_CP020771.1_cds_WP_002744837.1_2124
NZ_CP020771.1_cds_WP_084990020.1_3581
NZ_CP020771.1_cds_WP_084989924.1_2287
NZ_CP020771.1_cds_3691
NZ_CP020771.1_cds_WP_002741484.1_1268
NZ_CP020771.1_cds_WP_002743526.1_1826
NZ_CP020771.1_cds_WP_002741863.1_4141
NZ_CP020771.1_cds_WP_231828575.1_3948
NZ_CP020771.1_cds_WP_004157496.1_989
NZ_CP020771.1_cds_WP_002742835.1_2893
NZ_CP020771.1_cds_WP_002742247.1_3203
NZ_CP020771.1_cds_WP_002742533.1_141
NZ_CP020771.1_cds_WP_036401878.1_997
NZ_CP020771.1_cds_WP_002741301.1_1365
NZ_CP020771.1_cds_WP_002746168.1_2953
NZ_CP020771.1_cds_WP_002739877.1_1987
NZ_CP020771.1_cds_WP_002744764.1_2156
NZ_CP020771.1_cds_WP_084989938.1_2408
NZ_CP020771.1_cds_WP_002741181.1_1427
NZ_CP020771.1_cds_WP_002747243.1_3636
NZ_CP020771.1_cds_WP_002744955.1_4601
NZ_CP020771.1_cds_WP_002740297.1_2494
NZ_CP020771.1_cds_WP_002746831.1_2577
NZ_CP020771.1_cds_WP_002742244.1_3205
NZ_CP020771.1_cds_WP_002740787.1_3434
NZ_CP020771.1_cds_WP_002736108.1_3165
NZ_CP020771.1_cds_WP_002740515.1_740
NZ_CP020771.1_cds_WP_036400981.1_4061
NZ_CP020771.1_cds_WP_002745783.1_1617
NZ_CP020771.1_cds_WP_002746625.1_2678
NZ_CP020771.1_cds_WP_002747684.1_4762
NZ_CP020771.1_cds_4730
NZ_CP020771.1_cds_WP_002741549.1_1236
NZ_CP020771.1_cds_WP_002745080.1_319
NZ_CP020771.1_cds_WP_002743303.1_855
NZ_CP020771.1_cds_WP_002741351.1_1331
NZ_CP020771.1_cds_WP_002747253.1_3641
NZ_CP020771.1_cds_WP_002744281.1_1116
NZ_CP020771.1_cds_WP_002737445.1_3328
NZ_CP020771.1_cds_WP_230457617.1_695
NZ_CP020771.1_cds_WP_036399978.1_3265
NZ_CP020771.1_cds_WP_002745779.1_1613
NZ_CP020771.1_cds_WP_036400512.1_3089
NZ_CP020771.1_cds_WP_002743299.1_854
NZ_CP020771.1_cds_WP_002743138.1_3085
NZ_CP020771.1_cds_WP_002737431.1_3133
NZ_CP020771.1_cds_WP_002742940.1_3744
NZ_CP020771.1_cds_WP_002748925.1_553
NZ_CP020771.1_cds_WP_004157421.1_1006
NZ_CP020771.1_cds_WP_002743578.1_1875
NZ_CP020771.1_cds_WP_002740909.1_1569
NZ_CP020771.1_cds_WP_002746487.1_2750
NZ_CP020771.1_cds_WP_002740553.1_4381
NZ_CP020771.1_cds_WP_002744625.1_2251
NZ_CP020771.1_cds_WP_002740396.1_4712
NZ_CP020771.1_cds_WP_002744099.1_4035
NZ_CP020771.1_cds_WP_002747597.1_1738
NZ_CP020771.1_cds_WP_002742378.1_58
NZ_CP020771.1_cds_WP_002747942.1_1801
NZ_CP020771.1_cds_WP_002744562.1_4323
NZ_CP020771.1_cds_WP_036399851.1_4128
NZ_CP020771.1_cds_WP_002743904.1_2036
NZ_CP020771.1_cds_WP_110980648.1_283
NZ_CP020771.1_cds_WP_002747095.1_3572
NZ_CP020771.1_cds_WP_230457638.1_3582
NZ_CP020771.1_cds_WP_002744809.1_2136
NZ_CP020771.1_cds_WP_004157383.1_288
NZ_CP020771.1_cds_WP_002747938.1_1803
NZ_CP020771.1_cds_WP_002746974.1_1795
NZ_CP020771.1_cds_WP_002736858.1_2531
NZ_CP020771.1_cds_WP_002732265.1_1712
NZ_CP020771.1_cds_WP_002748448.1_447
NZ_CP020771.1_cds_WP_002749335.1_670
NZ_CP020771.1_cds_WP_002746667.1_2655
NZ_CP020771.1_cds_WP_002741454.1_1281
NZ_CP020771.1_cds_WP_002745881.1_1667
NZ_CP020771.1_cds_WP_002746763.1_2606
NZ_CP020771.1_cds_WP_002740021.1_2034
NZ_CP020771.1_cds_WP_002789021.1_56
NZ_CP020771.1_cds_WP_002736772.1_3762
NZ_CP020771.1_cds_WP_002744731.1_2187
NZ_CP020771.1_cds_WP_002738510.1_4636
NZ_CP020771.1_cds_WP_194033148.1_3011
NZ_CP020771.1_cds_WP_036401516.1_260
NZ_CP020771.1_cds_WP_002748629.1_2843
NZ_CP020771.1_cds_WP_002744948.1_4597
NZ_CP020771.1_cds_WP_002743549.1_1843
NZ_CP020771.1_cds_WP_002745928.1_1684
NZ_CP020771.1_cds_WP_002743554.1_1848
NZ_CP020771.1_cds_WP_002740727.1_4471
NZ_CP020771.1_cds_WP_002790069.1_1456
NZ_CP020771.1_cds_WP_002747571.1_1725
NZ_CP020771.1_cds_WP_002741823.1_4159
NZ_CP020771.1_cds_WP_002742421.1_85
NZ_CP020771.1_cds_WP_036399649.1_1316
NZ_CP020771.1_cds_WP_002745183.1_265
NZ_CP020771.1_cds_WP_002740540.1_730
NZ_CP020771.1_cds_WP_002737445.1_3534
NZ_CP020771.1_cds_WP_002744079.1_4016
NZ_CP020771.1_cds_WP_002732315.1_2727
NZ_CP020771.1_cds_WP_002747773.1_4686
NZ_CP020771.1_cds_WP_036401531.1_224
NZ_CP020771.1_cds_WP_002746946.1_2533
NZ_CP020771.1_cds_WP_002740671.1_4450
NZ_CP020771.1_cds_WP_002748294.1_3495
NZ_CP020771.1_cds_WP_002741930.1_3370
NZ_CP020771.1_cds_WP_002746717.1_2625
NZ_CP020771.1_cds_WP_002742377.1_57
NZ_CP020771.1_cds_WP_002736524.1_5
NZ_CP020771.1_cds_WP_002745637.1_1173
NZ_CP020771.1_cds_WP_002737924.1_3039
NZ_CP020771.1_cds_WP_002744909.1_4578
NZ_CP020771.1_cds_WP_084989887.1_1853
NZ_CP020771.1_cds_WP_002742906.1_3722
NZ_CP020771.1_cds_WP_084990041.1_3818
NZ_CP020771.1_cds_WP_002743917.1_2046
NZ_CP020771.1_cds_WP_002745893.1_1671
NZ_CP020771.1_cds_WP_002744610.1_4285
NZ_CP020771.1_cds_WP_002736767.1_2532
NZ_CP020771.1_cds_WP_036402045.1_2915
NZ_CP020771.1_cds_WP_002745991.1_2503
NZ_CP020771.1_cds_982
NZ_CP020771.1_cds_WP_002747854.1_3681
NZ_CP020771.1_cds_WP_002745251.1_233
NZ_CP020771.1_cds_WP_036401548.1_696
NZ_CP020771.1_cds_WP_228036203.1_4310
NZ_CP020771.1_cds_WP_036399491.1_1483
NZ_CP020771.1_cds_WP_002745868.1_1661
NZ_CP020771.1_cds_WP_036399630.1_1321
NZ_CP020771.1_cds_WP_002736597.1_2974
NZ_CP020771.1_cds_WP_002746413.1_2781
NZ_CP020771.1_cds_WP_228036256.1_1519
NZ_CP020771.1_cds_WP_002747830.1_4660
NZ_CP020771.1_cds_WP_002744103.1_4039
NZ_CP020771.1_cds_WP_002747227.1_3628
NZ_CP020771.1_cds_WP_002744190.1_4092
NZ_CP020771.1_cds_WP_002745338.1_652
NZ_CP020771.1_cds_WP_004156964.1_2329
NZ_CP020771.1_cds_WP_002746369.1_2797
NZ_CP020771.1_cds_WP_002743136.1_3083
NZ_CP020771.1_cds_WP_002748173.1_406
NZ_CP020771.1_cds_WP_002747857.1_3656
NZ_CP020771.1_cds_WP_002746182.1_2944
NZ_CP020771.1_cds_WP_036399829.1_4152
NZ_CP020771.1_cds_WP_002742730.1_2300
NZ_CP020771.1_cds_WP_084990125.1_2138
NZ_CP020771.1_cds_WP_002746563.1_2716
NZ_CP020771.1_cds_WP_002747877.1_3665
NZ_CP020771.1_cds_WP_002741775.1_4183
NZ_CP020771.1_cds_WP_002749271.1_3166
NZ_CP020771.1_cds_WP_002748196.1_412
NZ_CP020771.1_cds_WP_002749210.1_817
NZ_CP020771.1_cds_WP_004156960.1_2331
NZ_CP020771.1_cds_WP_002747356.1_3806
NZ_CP020771.1_cds_WP_002742433.1_91
NZ_CP020771.1_cds_WP_002734998.1_985
NZ_CP020771.1_cds_WP_002745748.1_1129
NZ_CP020771.1_cds_WP_002741356.1_1326
NZ_CP020771.1_cds_WP_002749417.1_573
NZ_CP020771.1_cds_WP_002745895.1_1672
NZ_CP020771.1_cds_WP_002747045.1_3550
NZ_CP020771.1_cds_WP_002746503.1_2744
NZ_CP020771.1_cds_WP_002743194.1_3129
NZ_CP020771.1_cds_WP_002748272.1_2871
NZ_CP020771.1_cds_WP_002745897.1_1673
NZ_CP020771.1_cds_WP_036402641.1_1820
NZ_CP020771.1_cds_WP_002738052.1_228
NZ_CP020771.1_cds_WP_084989985.1_3046
NZ_CP020771.1_cds_WP_002732921.1_575
NZ_CP020771.1_cds_4641
NZ_CP020771.1_cds_2649
NZ_CP020771.1_cds_WP_002741275.1_1371
NZ_CP020771.1_cds_WP_002739790.1_1899
NZ_CP020771.1_cds_WP_002744224.1_4105
NZ_CP020771.1_cds_WP_036403155.1_956
NZ_CP020771.1_cds_WP_002743518.1_724
NZ_CP020771.1_cds_WP_002746175.1_2947
NZ_CP020771.1_cds_WP_002745419.1_3963
NZ_CP020771.1_cds_WP_002740839.1_1601
NZ_CP020771.1_cds_WP_002747660.1_4772
NZ_CP020771.1_cds_WP_036399258.1_792
NZ_CP020771.1_cds_WP_002740328.1_4729
NZ_CP020771.1_cds_540
NZ_CP020771.1_cds_WP_051048486.1_2905
NZ_CP020771.1_cds_WP_002744506.1_4354
NZ_CP020771.1_cds_WP_002745310.1_208
NZ_CP020771.1_cds_WP_002744458.1_1025
NZ_CP020771.1_cds_WP_002741121.1_1452
NZ_CP020771.1_cds_WP_002740743.1_596
NZ_CP020771.1_cds_WP_002746599.1_2697
NZ_CP020771.1_cds_WP_036399820.1_4212
NZ_CP020771.1_cds_WP_002744564.1_4322
NZ_CP020771.1_cds_WP_002743590.1_1885
NZ_CP020771.1_cds_WP_002740483.1_757
NZ_CP020771.1_cds_WP_002740905.1_1571
NZ_CP020771.1_cds_WP_036400581.1_834
NZ_CP020771.1_cds_WP_002740437.1_786
NZ_CP020771.1_cds_WP_002743062.1_3042
NZ_CP020771.1_cds_WP_002740404.1_802
NZ_CP020771.1_cds_WP_002741365.1_1320
NZ_CP020771.1_cds_WP_036402801.1_3501
NZ_CP020771.1_cds_WP_002742916.1_3729
NZ_CP020771.1_cds_1692
NZ_CP020771.1_cds_WP_110980652.1_592
NZ_CP020771.1_cds_WP_002747017.1_3528
NZ_CP020771.1_cds_WP_002743475.1_926
NZ_CP020771.1_cds_WP_002743133.1_3080
NZ_CP020771.1_cds_WP_002746999.1_3402
NZ_CP020771.1_cds_WP_002733742.1_936
NZ_CP020771.1_cds_WP_002742484.1_115
NZ_CP020771.1_cds_WP_002743635.1_1914
NZ_CP020771.1_cds_WP_002744387.1_1070
NZ_CP020771.1_cds_WP_004157116.1_3015
NZ_CP020771.1_cds_WP_036402280.1_2526
NZ_CP020771.1_cds_WP_002745407.1_3970
NZ_CP020771.1_cds_WP_002743460.1_922
NZ_CP020771.1_cds_WP_002742163.1_3258
NZ_CP020771.1_cds_3322
NZ_CP020771.1_cds_WP_002741578.1_1218
NZ_CP020771.1_cds_WP_036401195.1_2241
NZ_CP020771.1_cds_WP_002745854.1_1656
NZ_CP020771.1_cds_WP_002744463.1_3150
NZ_CP020771.1_cds_WP_002740468.1_768
NZ_CP020771.1_cds_WP_002741442.1_1289
NZ_CP020771.1_cds_WP_110980672.1_2103
NZ_CP020771.1_cds_WP_036400389.1_3732
NZ_CP020771.1_cds_WP_231828574.1_4523
NZ_CP020771.1_cds_WP_002742495.1_122
NZ_CP020771.1_cds_WP_036402021.1_2933
NZ_CP020771.1_cds_WP_002780140.1_158
NZ_CP020771.1_cds_WP_002741741.1_4211
NZ_CP020771.1_cds_WP_002749100.1_710
NZ_CP020771.1_cds_WP_002743419.1_911
NZ_CP020771.1_cds_WP_002739653.1_1880
NZ_CP020771.1_cds_WP_002743605.1_1892
NZ_CP020771.1_cds_WP_002742459.1_102
NZ_CP020771.1_cds_WP_002742074.1_3305
NZ_CP020771.1_cds_WP_002748640.1_2847
NZ_CP020771.1_cds_WP_036400399.1_3747
NZ_CP020771.1_cds_WP_002740528.1_735
NZ_CP020771.1_cds_WP_002732972.1_1054
NZ_CP020771.1_cds_WP_084990085.1_4377
NZ_CP020771.1_cds_WP_002736196.1_1822
NZ_CP020771.1_cds_WP_036399290.1_4387
NZ_CP020771.1_cds_WP_002747787.1_4677
NZ_CP020771.1_cds_WP_002745073.1_322
NZ_CP020771.1_cds_WP_002738845.1_4607
NZ_CP020771.1_cds_WP_036400102.1_97
NZ_CP020771.1_cds_WP_002749403.1_579
NZ_CP020771.1_cds_WP_002743278.1_843
NZ_CP020771.1_cds_WP_084989814.1_527
NZ_CP020771.1_cds_WP_002736175.1_3163
NZ_CP020771.1_cds_WP_002745879.1_1666
NZ_CP020771.1_cds_WP_002742752.1_2284
NZ_CP020771.1_cds_WP_002743900.1_2031
NZ_CP020771.1_cds_WP_002735375.1_13
NZ_CP020771.1_cds_WP_036399646.1_1317
NZ_CP020771.1_cds_WP_002734219.1_2180
NZ_CP020771.1_cds_WP_002749104.1_707
NZ_CP020771.1_cds_1515
NZ_CP020771.1_cds_WP_002746597.1_2699
NZ_CP020771.1_cds_WP_002745124.1_296
NZ_CP020771.1_cds_WP_002743316.1_864
NZ_CP020771.1_cds_WP_002748139.1_384
NZ_CP020771.1_cds_WP_002745365.1_636
NZ_CP020771.1_cds_WP_002747182.1_3607
NZ_CP020771.1_cds_WP_002748566.1_4500
NZ_CP020771.1_cds_WP_002733188.1_853
NZ_CP020771.1_cds_WP_002743928.1_2051
NZ_CP020771.1_cds_WP_002749351.1_664
NZ_CP020771.1_cds_WP_036402098.1_2798
NZ_CP020771.1_cds_WP_002742181.1_3244
NZ_CP020771.1_cds_WP_002734125.1_752
NZ_CP020771.1_cds_WP_004157119.1_3016
NZ_CP020771.1_cds_WP_084990008.1_3389
NZ_CP020771.1_cds_WP_002738641.1_3508
NZ_CP020771.1_cds_WP_002749269.1_3162
NZ_CP020771.1_cds_WP_002744602.1_4289
NZ_CP020771.1_cds_WP_002748903.1_541
NZ_CP020771.1_cds_WP_036401709.1_1144
NZ_CP020771.1_cds_WP_036402927.1_4509
NZ_CP020771.1_cds_WP_002732765.1_2698
NZ_CP020771.1_cds_WP_002743356.1_883
NZ_CP020771.1_cds_WP_002742486.1_116
NZ_CP020771.1_cds_WP_002741978.1_3356
NZ_CP020771.1_cds_WP_002747514.1_3457
NZ_CP020771.1_cds_WP_230457605.1_4051
NZ_CP020771.1_cds_WP_002744688.1_2211
NZ_CP020771.1_cds_WP_002744832.1_2126
NZ_CP020771.1_cds_WP_002738029.1_39
NZ_CP020771.1_cds_WP_002740420.1_793
NZ_CP020771.1_cds_WP_002740807.1_3422
NZ_CP020771.1_cds_WP_072926451.1_1700
NZ_CP020771.1_cds_WP_002744661.1_2229
NZ_CP020771.1_cds_WP_002742466.1_106
NZ_CP020771.1_cds_2852
NZ_CP020771.1_cds_WP_084990043.1_3855
NZ_CP020771.1_cds_WP_002744185.1_4078
NZ_CP020771.1_cds_WP_235616110.1_3294
NZ_CP020771.1_cds_WP_002740837.1_1602
NZ_CP020771.1_cds_697
NZ_CP020771.1_cds_WP_002740873.1_1588
NZ_CP020771.1_cds_WP_002738636.1_4753
NZ_CP020771.1_cds_WP_002747097.1_3573
NZ_CP020771.1_cds_WP_002743343.1_878
NZ_CP020771.1_cds_WP_002743023.1_3009
NZ_CP020771.1_cds_3353
NZ_CP020771.1_cds_WP_002741653.1_4258
NZ_CP020771.1_cds_WP_084989795.1_211
NZ_CP020771.1_cds_WP_002741014.1_1518
NZ_CP020771.1_cds_WP_002742234.1_3215
NZ_CP020771.1_cds_WP_002745494.1_3937
NZ_CP020771.1_cds_WP_002747618.1_4788
NZ_CP020771.1_cds_WP_036401250.1_2177
NZ_CP020771.1_cds_WP_002740817.1_3416
NZ_CP020771.1_cds_WP_002742803.1_2259
NZ_CP020771.1_cds_WP_036399856.1_4129
NZ_CP020771.1_cds_WP_002744300.1_1106
NZ_CP020771.1_cds_WP_002745855.1_1657
NZ_CP020771.1_cds_WP_002744552.1_4328
NZ_CP020771.1_cds_WP_002740440.1_783
NZ_CP020771.1_cds_WP_228020959.1_1455
NZ_CP020771.1_cds_WP_002745746.1_1132
NZ_CP020771.1_cds_WP_002751379.1_3337
NZ_CP020771.1_cds_WP_002744347.1_1084
NZ_CP020771.1_cds_WP_002741394.1_1311
NZ_CP020771.1_cds_2079
NZ_CP020771.1_cds_WP_002745524.1_3929
NZ_CP020771.1_cds_WP_002746601.1_2696
NZ_CP020771.1_cds_WP_036400089.1_89
NZ_CP020771.1_cds_WP_036399472.1_1507
NZ_CP020771.1_cds_WP_002741024.1_1510
NZ_CP020771.1_cds_WP_002748085.1_365
NZ_CP020771.1_cds_WP_230457627.1_2490
NZ_CP020771.1_cds_WP_036400185.1_183
NZ_CP020771.1_cds_1690
NZ_CP020771.1_cds_WP_004157245.1_3118
NZ_CP020771.1_cds_WP_231828525.1_3853
NZ_CP020771.1_cds_WP_002734721.1_2686
NZ_CP020771.1_cds_WP_002741485.1_1267
NZ_CP020771.1_cds_WP_002751147.1_2178
NZ_CP020771.1_cds_WP_002744652.1_2237
NZ_CP020771.1_cds_WP_002740548.1_4376
NZ_CP020771.1_cds_WP_002744307.1_1102
NZ_CP020771.1_cds_WP_084989864.1_1589
NZ_CP020771.1_cds_WP_194032977.1_2137
NZ_CP020771.1_cds_WP_036401209.1_2233
NZ_CP020771.1_cds_837
NZ_CP020771.1_cds_WP_002741323.1_1347
NZ_CP020771.1_cds_WP_002743627.1_1904
NZ_CP020771.1_cds_WP_002740325.1_4731
NZ_CP020771.1_cds_WP_002746081.1_3488
NZ_CP020771.1_cds_WP_036403093.1_548
NZ_CP020771.1_cds_WP_002745664.1_1163
NZ_CP020771.1_cds_WP_002742233.1_3216
NZ_CP020771.1_cds_WP_002748022.1_336
NZ_CP020771.1_cds_WP_051048506.1_701
NZ_CP020771.1_cds_WP_002741050.1_1491
NZ_CP020771.1_cds_WP_002747599.1_1739
NZ_CP020771.1_cds_WP_002742841.1_2889
NZ_CP020771.1_cds_WP_002740734.1_4476
NZ_CP020771.1_cds_WP_002748441.1_444
NZ_CP020771.1_cds_WP_002736334.1_11
NZ_CP020771.1_cds_3922
NZ_CP020771.1_cds_WP_002732938.1_49
NZ_CP020771.1_cds_WP_002740481.1_759
NZ_CP020771.1_cds_WP_002749186.1_3859
NZ_CP020771.1_cds_WP_002744566.1_4321
NZ_CP020771.1_cds_WP_036400269.1_2333
NZ_CP020771.1_cds_WP_002744078.1_4014
NZ_CP020771.1_cds_WP_002741883.1_4135
NZ_CP020771.1_cds_WP_228036227.1_4181
NZ_CP020771.1_cds_WP_002743983.1_2084
NZ_CP020771.1_cds_WP_153044881.1_4561
NZ_CP020771.1_cds_WP_002737937.1_2934
NZ_CP020771.1_cds_WP_002743132.1_3079
NZ_CP020771.1_cds_236
NZ_CP020771.1_cds_WP_002744197.1_4096
NZ_CP020771.1_cds_WP_002748445.1_445
NZ_CP020771.1_cds_WP_002743853.1_2004
NZ_CP020771.1_cds_WP_002746820.1_2582
NZ_CP020771.1_cds_WP_235616125.1_2444
NZ_CP020771.1_cds_WP_004156976.1_2324
NZ_CP020771.1_cds_WP_036399945.1_3324
NZ_CP020771.1_cds_WP_002742401.1_73
NZ_CP020771.1_cds_918
NZ_CP020771.1_cds_WP_002742232.1_3217
NZ_CP020771.1_cds_WP_002740447.1_779
NZ_CP020771.1_cds_WP_002737239.1_4367
NZ_CP020771.1_cds_WP_002746900.1_2554
NZ_CP020771.1_cds_WP_002742339.1_37
NZ_CP020771.1_cds_WP_002748772.1_4624
NZ_CP020771.1_cds_WP_002740889.1_1579
NZ_CP020771.1_cds_4498
NZ_CP020771.1_cds_WP_002746745.1_2616
NZ_CP020771.1_cds_WP_002746324.1_2822
NZ_CP020771.1_cds_WP_002735805.1_3164
NZ_CP020771.1_cds_WP_002740581.1_4396
NZ_CP020771.1_cds_WP_002748691.1_3881
NZ_CP020771.1_cds_WP_235616114.1_4829
NZ_CP020771.1_cds_WP_002745111.1_301
NZ_CP020771.1_cds_WP_004157508.1_984
NZ_CP020771.1_cds_WP_002742032.1_3318
NZ_CP020771.1_cds_WP_002742959.1_3755
NZ_CP020771.1_cds_WP_002745739.1_1135
NZ_CP020771.1_cds_WP_036401699.1_1164
NZ_CP020771.1_cds_2559
NZ_CP020771.1_cds_554
NZ_CP020771.1_cds_WP_002745618.1_1180
NZ_CP020771.1_cds_4213
NZ_CP020771.1_cds_WP_002746627.1_2677
NZ_CP020771.1_cds_WP_002747639.1_4779
NZ_CP020771.1_cds_WP_002744334.1_1091
NZ_CP020771.1_cds_WP_008203409.1_2179
NZ_CP020771.1_cds_WP_002746894.1_2556
NZ_CP020771.1_cds_WP_002743195.1_3130
NZ_CP020771.1_cds_WP_002746812.1_2586
NZ_CP020771.1_cds_WP_004156855.1_3338
NZ_CP020771.1_cds_WP_002742561.1_149
NZ_CP020771.1_cds_WP_002741054.1_1488
NZ_CP020771.1_cds_WP_231828528.1_3597
NZ_CP020771.1_cds_WP_002749267.1_3159
NZ_CP020771.1_cds_WP_002745723.1_1136
NZ_CP020771.1_cds_WP_002740055.1_1196
NZ_CP020771.1_cds_WP_002745938.1_1696
NZ_CP020771.1_cds_26
NZ_CP020771.1_cds_WP_002741896.1_4127
NZ_CP020771.1_cds_WP_002743135.1_3082
NZ_CP020771.1_cds_WP_231828569.1_1992
NZ_CP020771.1_cds_WP_036399816.1_4217
NZ_CP020771.1_cds_2751
NZ_CP020771.1_cds_WP_004157120.1_3017
NZ_CP020771.1_cds_WP_084990098.1_4616
NZ_CP020771.1_cds_WP_002746943.1_2537
NZ_CP020771.1_cds_WP_002742506.1_129
NZ_CP020771.1_cds_WP_002743422.1_912
NZ_CP020771.1_cds_WP_228036327.1_3824
NZ_CP020771.1_cds_WP_002743595.1_1888
NZ_CP020771.1_cds_4627
NZ_CP020771.1_cds_WP_002747512.1_3456
NZ_CP020771.1_cds_154
NZ_CP020771.1_cds_WP_002736230.1_2355
NZ_CP020771.1_cds_WP_002744908.1_4577
NZ_CP020771.1_cds_WP_002744957.1_4603
NZ_CP020771.1_cds_WP_002747043.1_475
NZ_CP020771.1_cds_WP_002747250.1_3640
NZ_CP020771.1_cds_268
NZ_CP020771.1_cds_WP_002740982.1_1536
NZ_CP020771.1_cds_WP_002742801.1_2261
NZ_CP020771.1_cds_WP_002744200.1_4098
NZ_CP020771.1_cds_WP_002747347.1_3803
NZ_CP020771.1_cds_WP_004157002.1_2317
NZ_CP020771.1_cds_WP_004157598.1_3405
NZ_CP020771.1_cds_WP_002746668.1_2654
NZ_CP020771.1_cds_WP_002742075.1_3304
NZ_CP020771.1_cds_WP_002745367.1_635
NZ_CP020771.1_cds_WP_002742625.1_2379
NZ_CP020771.1_cds_WP_036401971.1_3484
NZ_CP020771.1_cds_WP_002741794.1_4174
NZ_CP020771.1_cds_WP_002748604.1_4482
NZ_CP020771.1_cds_WP_002740835.1_1603
NZ_CP020771.1_cds_WP_002743276.1_841
NZ_CP020771.1_cds_WP_002743455.1_921
NZ_CP020771.1_cds_WP_036401792.1_1678
NZ_CP020771.1_cds_WP_002736544.1_1827
NZ_CP020771.1_cds_WP_002742633.1_2375
NZ_CP020771.1_cds_WP_230457649.1_423
NZ_CP020771.1_cds_WP_002746257.1_2908
NZ_CP020771.1_cds_WP_161491772.1_525
NZ_CP020771.1_cds_WP_002741749.1_4203
NZ_CP020771.1_cds_WP_084990079.1_4312
NZ_CP020771.1_cds_WP_002745244.1_239
NZ_CP020771.1_cds_WP_002741946.1_3359
NZ_CP020771.1_cds_WP_002745512.1_3931
NZ_CP020771.1_cds_WP_036400706.1_1833
NZ_CP020771.1_cds_WP_084989911.1_2130
NZ_CP020771.1_cds_WP_002744058.1_3992
NZ_CP020771.1_cds_WP_002748431.1_437
NZ_CP020771.1_cds_WP_002743517.1_723
NZ_CP020771.1_cds_WP_036401801.1_1683
NZ_CP020771.1_cds_WP_002735996.1_4013
NZ_CP020771.1_cds_WP_036402503.1_3850
NZ_CP020771.1_cds_WP_002744453.1_1029
NZ_CP020771.1_cds_WP_002748976.1_2416
NZ_CP020771.1_cds_WP_235616117.1_432
NZ_CP020771.1_cds_WP_036401533.1_221
NZ_CP020771.1_cds_WP_002745248.1_235
NZ_CP020771.1_cds_WP_002744271.1_1123
NZ_CP020771.1_cds_WP_002747536.1_4794
NZ_CP020771.1_cds_WP_002786302.1_3431
NZ_CP020771.1_cds_WP_002740070.1_1861
NZ_CP020771.1_cds_WP_235616122.1_2348
NZ_CP020771.1_cds_WP_080612768.1_3909
NZ_CP020771.1_cds_WP_036402376.1_3588
NZ_CP020771.1_cds_WP_002744094.1_4030
NZ_CP020771.1_cds_WP_002741551.1_1235
NZ_CP020771.1_cds_WP_002742419.1_84
NZ_CP020771.1_cds_WP_002743993.1_2090
NZ_CP020771.1_cds_WP_002746605.1_2694
NZ_CP020771.1_cds_WP_036400574.1_3142
NZ_CP020771.1_cds_WP_002741645.1_4262
NZ_CP020771.1_cds_WP_002745311.1_206
NZ_CP020771.1_cds_WP_002733868.1_2146
NZ_CP020771.1_cds_WP_002742028.1_3323
NZ_CP020771.1_cds_WP_002743726.1_1950
NZ_CP020771.1_cds_WP_084990022.1_3596
NZ_CP020771.1_cds_625
NZ_CP020771.1_cds_WP_002732356.1_1247
NZ_CP020771.1_cds_WP_002735990.1_4311
NZ_CP020771.1_cds_WP_036402188.1_2664
NZ_CP020771.1_cds_WP_002740538.1_731
NZ_CP020771.1_cds_WP_002746574.1_2711
NZ_CP020771.1_cds_WP_002777485.1_1120
NZ_CP020771.1_cds_WP_002743664.1_1920
NZ_CP020771.1_cds_WP_002742647.1_2368
NZ_CP020771.1_cds_WP_002745606.1_1184
NZ_CP020771.1_cds_WP_002747844.1_3677
NZ_CP020771.1_cds_WP_002747005.1_2959
NZ_CP020771.1_cds_WP_002740720.1_4468
NZ_CP020771.1_cds_WP_002742736.1_2295
NZ_CP020771.1_cds_WP_002747744.1_4697
NZ_CP020771.1_cds_WP_004157472.1_994
NZ_CP020771.1_cds_WP_084989890.1_1907
NZ_CP020771.1_cds_WP_002736290.1_3262
NZ_CP020771.1_cds_WP_036400782.1_1952
NZ_CP020771.1_cds_WP_002747441.1_3832
NZ_CP020771.1_cds_WP_002744339.1_1088
```
