## Supplementary_Data for "Diel changes in the expression of a marker gene and candidate genes for intracellular amorphous CaCO_3_ biomineralization in *Microcystis*": PCC7806_[t3-t5]_Id_DEG.txt

```
NZ_CP020771.1_cds_WP_002743088.1_3059
NZ_CP020771.1_cds_WP_036399680.1_1265
NZ_CP020771.1_cds_WP_002746192.1_2939
NZ_CP020771.1_cds_WP_002743089.1_3060
NZ_CP020771.1_cds_WP_002744476.1_3440
NZ_CP020771.1_cds_WP_002743683.1_1925
NZ_CP020771.1_cds_WP_002744481.1_3443
NZ_CP020771.1_cds_WP_002744485.1_3445
NZ_CP020771.1_cds_WP_002743684.1_1926
NZ_CP020771.1_cds_WP_002741826.1_4157
NZ_CP020771.1_cds_WP_002744478.1_3441
NZ_CP020771.1_cds_WP_084989927.1_2311
NZ_CP020771.1_cds_WP_002743091.1_3061
NZ_CP020771.1_cds_WP_002744484.1_3444
NZ_CP020771.1_cds_WP_002776286.1_46
NZ_CP020771.1_cds_WP_002735918.1_3842
NZ_CP020771.1_cds_WP_002748239.1_422
NZ_CP020771.1_cds_WP_002748565.1_4501
NZ_CP020771.1_cds_WP_036400280.1_2310
NZ_CP020771.1_cds_WP_002769587.1_3442
NZ_CP020771.1_cds_WP_036401094.1_1038
NZ_CP020771.1_cds_WP_002743813.1_1988
NZ_CP020771.1_cds_WP_002744404.1_1062
NZ_CP020771.1_cds_WP_084989988.1_3072
NZ_CP020771.1_cds_WP_004157352.1_1868
NZ_CP020771.1_cds_WP_002736250.1_3883
NZ_CP020771.1_cds_WP_002778562.1_3769
NZ_CP020771.1_cds_WP_036401076.1_1053
NZ_CP020771.1_cds_WP_002744418.1_1052
NZ_CP020771.1_cds_WP_002748126.1_374
NZ_CP020771.1_cds_WP_002748886.1_531
NZ_CP020771.1_cds_WP_002747668.1_4771
NZ_CP020771.1_cds_WP_002744435.1_1040
NZ_CP020771.1_cds_WP_002748569.1_4497
NZ_CP020771.1_cds_WP_002740822.1_3413
NZ_CP020771.1_cds_WP_002733247.1_1609
NZ_CP020771.1_cds_WP_036401035.1_1115
NZ_CP020771.1_cds_WP_002744406.1_1061
NZ_CP020771.1_cds_WP_002742629.1_2377
NZ_CP020771.1_cds_WP_002747682.1_4764
NZ_CP020771.1_cds_WP_071591854.1_1744
NZ_CP020771.1_cds_WP_002746530.1_2729
NZ_CP020771.1_cds_WP_002742359.1_45
NZ_CP020771.1_cds_WP_036399676.1_1278
NZ_CP020771.1_cds_WP_002745773.1_1610
NZ_CP020771.1_cds_WP_002748564.1_4502
NZ_CP020771.1_cds_WP_002734546.1_1533
NZ_CP020771.1_cds_WP_002746915.1_2552
NZ_CP020771.1_cds_WP_002743680.1_1924
NZ_CP020771.1_cds_WP_002745772.1_1608
NZ_CP020771.1_cds_WP_002737360.1_25
NZ_CP020771.1_cds_WP_002748790.1_4615
NZ_CP020771.1_cds_WP_002742989.1_2988
NZ_CP020771.1_cds_WP_002740989.1_1532
NZ_CP020771.1_cds_WP_002748498.1_4529
NZ_CP020771.1_cds_WP_002749646.1_4088
NZ_CP020771.1_cds_WP_084989803.1_335
NZ_CP020771.1_cds_WP_002754350.1_2321
NZ_CP020771.1_cds_WP_002749739.1_2252
NZ_CP020771.1_cds_WP_002748047.1_348
NZ_CP020771.1_cds_WP_036402568.1_4763
NZ_CP020771.1_cds_WP_002748499.1_4528
NZ_CP020771.1_cds_WP_002747608.1_1743
NZ_CP020771.1_cds_WP_002747676.1_4765
NZ_CP020771.1_cds_WP_024969757.1_1948
NZ_CP020771.1_cds_WP_002738397.1_4527
NZ_CP020771.1_cds_WP_002748492.1_4531
NZ_CP020771.1_cds_WP_002775371.1_879
NZ_CP020771.1_cds_WP_002748643.1_2850
NZ_CP020771.1_cds_WP_002736739.1_3124
NZ_CP020771.1_cds_WP_002745478.1_3945
NZ_CP020771.1_cds_WP_002735346.1_2339
NZ_CP020771.1_cds_WP_084989901.1_2007
NZ_CP020771.1_cds_WP_002743981.1_2082
NZ_CP020771.1_cds_WP_002748275.1_2869
NZ_CP020771.1_cds_WP_002740991.1_1531
NZ_CP020771.1_cds_WP_002748049.1_349
NZ_CP020771.1_cds_WP_002734727.1_63
NZ_CP020771.1_cds_WP_002740992.1_1530
NZ_CP020771.1_cds_WP_002743093.1_3062
NZ_CP020771.1_cds_WP_002747195.1_3614
NZ_CP020771.1_cds_WP_002741311.1_1357
NZ_CP020771.1_cds_WP_002741314.1_1355
NZ_CP020771.1_cds_WP_002747623.1_4784
NZ_CP020771.1_cds_WP_071591803.1_2006
NZ_CP020771.1_cds_WP_002746936.1_2542
NZ_CP020771.1_cds_WP_002741039.1_1498
NZ_CP020771.1_cds_WP_002745637.1_1173
NZ_CP020771.1_cds_WP_002742491.1_119
NZ_CP020771.1_cds_WP_002748045.1_347
NZ_CP020771.1_cds_WP_002741420.1_1302
NZ_CP020771.1_cds_WP_036399609.1_1356
NZ_CP020771.1_cds_WP_002748494.1_4530
NZ_CP020771.1_cds_WP_002743970.1_2068
NZ_CP020771.1_cds_WP_002742707.1_2309
NZ_CP020771.1_cds_WP_002744279.1_1117
NZ_CP020771.1_cds_WP_230457639.1_3612
NZ_CP020771.1_cds_WP_036401623.1_3946
NZ_CP020771.1_cds_WP_002735315.1_4356
NZ_CP020771.1_cds_WP_002741320.1_1350
NZ_CP020771.1_cds_WP_002743944.1_2057
NZ_CP020771.1_cds_WP_002740681.1_4455
NZ_CP020771.1_cds_WP_002743346.1_880
NZ_CP020771.1_cds_WP_002741315.1_1354
NZ_CP020771.1_cds_WP_002745813.1_1644
NZ_CP020771.1_cds_WP_004157246.1_3119
NZ_CP020771.1_cds_WP_002741304.1_1362
NZ_CP020771.1_cds_WP_036399673.1_1279
NZ_CP020771.1_cds_WP_002747194.1_3613
NZ_CP020771.1_cds_WP_002740987.1_1534
NZ_CP020771.1_cds_WP_002741129.1_1449
NZ_CP020771.1_cds_WP_002743086.1_3058
NZ_CP020771.1_cds_WP_084989910.1_2121
NZ_CP020771.1_cds_WP_002748871.1_521
NZ_CP020771.1_cds_WP_002746190.1_2941
NZ_CP020771.1_cds_WP_002746198.1_2935
NZ_CP020771.1_cds_WP_002741310.1_1358
NZ_CP020771.1_cds_WP_002741426.1_1299
NZ_CP020771.1_cds_WP_002741419.1_1303
NZ_CP020771.1_cds_WP_002743854.1_2005
NZ_CP020771.1_cds_WP_002741782.1_4178
NZ_CP020771.1_cds_WP_002746976.1_1797
NZ_CP020771.1_cds_WP_002744215.1_4100
NZ_CP020771.1_cds_WP_036400609.1_881
NZ_CP020771.1_cds_WP_002746325.1_2821
NZ_CP020771.1_cds_WP_002745474.1_3947
NZ_CP020771.1_cds_4433
NZ_CP020771.1_cds_WP_002747470.1_3847
NZ_CP020771.1_cds_WP_036399809.1_4226
NZ_CP020771.1_cds_WP_002742474.1_109
NZ_CP020771.1_cds_WP_002741306.1_1360
NZ_CP020771.1_cds_WP_002740602.1_4407
NZ_CP020771.1_cds_WP_002738695.1_3701
NZ_CP020771.1_cds_WP_002733676.1_1547
NZ_CP020771.1_cds_WP_002749626.1_1779
NZ_CP020771.1_cds_WP_002744497.1_3451
NZ_CP020771.1_cds_WP_080612703.1_4199
NZ_CP020771.1_cds_WP_002746966.1_1792
NZ_CP020771.1_cds_WP_002741054.1_1488
NZ_CP020771.1_cds_WP_002744275.1_1121
NZ_CP020771.1_cds_WP_002777485.1_1120
NZ_CP020771.1_cds_WP_002742986.1_2987
NZ_CP020771.1_cds_WP_002740603.1_4408
NZ_CP020771.1_cds_WP_036401717.1_1126
NZ_CP020771.1_cds_WP_002742388.1_64
NZ_CP020771.1_cds_WP_036401092.1_1041
NZ_CP020771.1_cds_WP_002745275.1_222
NZ_CP020771.1_cds_1634
NZ_CP020771.1_cds_WP_002741053.1_1489
NZ_CP020771.1_cds_WP_002746102.1_3479
NZ_CP020771.1_cds_WP_036402170.1_2681
NZ_CP020771.1_cds_WP_002740401.1_805
NZ_CP020771.1_cds_WP_002746472.1_2756
NZ_CP020771.1_cds_WP_002742422.1_86
NZ_CP020771.1_cds_WP_002741535.1_1239
NZ_CP020771.1_cds_WP_002743823.1_1990
NZ_CP020771.1_cds_WP_002748600.1_4484
NZ_CP020771.1_cds_WP_084990113.1_704
NZ_CP020771.1_cds_WP_002741308.1_1359
NZ_CP020771.1_cds_WP_036402974.1_2851
NZ_CP020771.1_cds_WP_008206501.1_2936
NZ_CP020771.1_cds_WP_002746620.1_2680
NZ_CP020771.1_cds_WP_002745686.1_1154
NZ_CP020771.1_cds_WP_002741302.1_1364
NZ_CP020771.1_cds_WP_002749506.1_2389
NZ_CP020771.1_cds_WP_002766752.1_3437
NZ_CP020771.1_cds_WP_002731777.1_848
NZ_CP020771.1_cds_WP_036399482.1_1493
NZ_CP020771.1_cds_WP_190537378.1_1137
NZ_CP020771.1_cds_WP_036401738.1_1607
NZ_CP020771.1_cds_WP_002742903.1_3720
NZ_CP020771.1_cds_WP_036399485.1_1492
NZ_CP020771.1_cds_WP_002746099.1_3481
NZ_CP020771.1_cds_WP_002746475.1_2755
NZ_CP020771.1_cds_WP_002741044.1_1495
NZ_CP020771.1_cds_WP_002741005.1_1523
NZ_CP020771.1_cds_WP_002746591.1_2701
NZ_CP020771.1_cds_WP_002742000.1_3345
NZ_CP020771.1_cds_WP_002745064.1_327
NZ_CP020771.1_cds_WP_002748060.1_356
NZ_CP020771.1_cds_WP_002742303.1_3180
NZ_CP020771.1_cds_WP_002743331.1_871
NZ_CP020771.1_cds_WP_002749054.1_954
NZ_CP020771.1_cds_WP_002748869.1_520
NZ_CP020771.1_cds_WP_080612748.1_2728
NZ_CP020771.1_cds_WP_084989785.1_35
NZ_CP020771.1_cds_WP_002742231.1_3218
NZ_CP020771.1_cds_WP_002731647.1_1361
NZ_CP020771.1_cds_WP_036400978.1_4059
NZ_CP020771.1_cds_WP_016515725.1_3480
NZ_CP020771.1_cds_WP_002741042.1_1496
NZ_CP020771.1_cds_WP_002741050.1_1491
NZ_CP020771.1_cds_WP_153044864.1_1490
NZ_CP020771.1_cds_WP_002746975.1_1796
NZ_CP020771.1_cds_WP_002746968.1_1793
NZ_CP020771.1_cds_WP_002743160.1_3099
NZ_CP020771.1_cds_WP_002738501.1_4741
NZ_CP020771.1_cds_WP_002748229.1_417
NZ_CP020771.1_cds_WP_002747401.1_3822
NZ_CP020771.1_cds_WP_002748642.1_2849
NZ_CP020771.1_cds_WP_002742855.1_3700
NZ_CP020771.1_cds_WP_002746179.1_2945
NZ_CP020771.1_cds_WP_002748571.1_4496
NZ_CP020771.1_cds_WP_036399479.1_1494
NZ_CP020771.1_cds_WP_036401875.1_999
NZ_CP020771.1_cds_WP_002740739.1_593
NZ_CP020771.1_cds_WP_231828515.1_4504
NZ_CP020771.1_cds_WP_002741762.1_4190
NZ_CP020771.1_cds_WP_002748346.1_2472
NZ_CP020771.1_cds_WP_002746950.1_2527
NZ_CP020771.1_cds_WP_002747456.1_3843
NZ_CP020771.1_cds_WP_036402164.1_2720
NZ_CP020771.1_cds_WP_002748948.1_559
NZ_CP020771.1_cds_WP_002741248.1_1385
NZ_CP020771.1_cds_WP_002733765.1_1583
NZ_CP020771.1_cds_WP_036399976.1_3266
NZ_CP020771.1_cds_WP_002749415.1_574
NZ_CP020771.1_cds_WP_002743724.1_1949
NZ_CP020771.1_cds_WP_036402829.1_2473
NZ_CP020771.1_cds_WP_002747196.1_3615
NZ_CP020771.1_cds_WP_002747237.1_3633
NZ_CP020771.1_cds_WP_002743998.1_2093
NZ_CP020771.1_cds_WP_036402835.1_2460
NZ_CP020771.1_cds_WP_002743326.1_870
NZ_CP020771.1_cds_WP_002739844.1_1840
NZ_CP020771.1_cds_WP_036402015.1_2937
NZ_CP020771.1_cds_WP_002741083.1_1474
NZ_CP020771.1_cds_WP_002746833.1_2576
NZ_CP020771.1_cds_WP_084990105.1_4783
NZ_CP020771.1_cds_WP_036400155.1_148
NZ_CP020771.1_cds_WP_002732383.1_1363
NZ_CP020771.1_cds_WP_002746417.1_2779
NZ_CP020771.1_cds_WP_002745875.1_1664
NZ_CP020771.1_cds_WP_002749205.1_814
NZ_CP020771.1_cds_WP_002746839.1_2573
NZ_CP020771.1_cds_WP_002744680.1_2217
NZ_CP020771.1_cds_WP_002742255.1_3199
NZ_CP020771.1_cds_WP_002745994.1_2501
NZ_CP020771.1_cds_WP_002747033.1_3540
NZ_CP020771.1_cds_WP_002731874.1_1307
NZ_CP020771.1_cds_WP_002747010.1_3520
NZ_CP020771.1_cds_WP_002742421.1_85
NZ_CP020771.1_cds_WP_002749576.1_472
NZ_CP020771.1_cds_WP_002741081.1_1475
NZ_CP020771.1_cds_WP_002744625.1_2251
NZ_CP020771.1_cds_WP_002746835.1_2575
NZ_CP020771.1_cds_WP_002748887.1_532
NZ_CP020771.1_cds_WP_002750051.1_1855
NZ_CP020771.1_cds_WP_002743955.1_2063
NZ_CP020771.1_cds_WP_036399405.1_3418
NZ_CP020771.1_cds_WP_002741763.1_4189
NZ_CP020771.1_cds_WP_002748785.1_4618
NZ_CP020771.1_cds_WP_002732258.1_4481
NZ_CP020771.1_cds_WP_002742072.1_3306
NZ_CP020771.1_cds_WP_002743745.1_1953
NZ_CP020771.1_cds_WP_002740533.1_733
NZ_CP020771.1_cds_WP_036399737.1_1228
NZ_CP020771.1_cds_WP_002748445.1_445
NZ_CP020771.1_cds_WP_002748596.1_4485
NZ_CP020771.1_cds_WP_002750073.1_1865
NZ_CP020771.1_cds_WP_002741727.1_4223
NZ_CP020771.1_cds_WP_002745784.1_1618
NZ_CP020771.1_cds_WP_002765468.1_2778
NZ_CP020771.1_cds_WP_002747604.1_1741
NZ_CP020771.1_cds_WP_002747601.1_1740
NZ_CP020771.1_cds_WP_002735656.1_18
NZ_CP020771.1_cds_WP_084990071.1_4231
NZ_CP020771.1_cds_WP_002747606.1_1742
NZ_CP020771.1_cds_WP_002748347.1_2471
NZ_CP020771.1_cds_WP_002744277.1_1119
NZ_CP020771.1_cds_WP_002744598.1_4292
NZ_CP020771.1_cds_WP_002749703.1_3682
NZ_CP020771.1_cds_WP_230457650.1_2868
NZ_CP020771.1_cds_WP_002740468.1_768
NZ_CP020771.1_cds_WP_002743961.1_2064
NZ_CP020771.1_cds_WP_002741255.1_1381
NZ_CP020771.1_cds_WP_002744045.1_3984
NZ_CP020771.1_cds_WP_002748908.1_545
NZ_CP020771.1_cds_WP_002745305.1_215
NZ_CP020771.1_cds_WP_002740820.1_3414
NZ_CP020771.1_cds_WP_002752990.1_3235
NZ_CP020771.1_cds_WP_002746837.1_2574
NZ_CP020771.1_cds_WP_002749203.1_813
NZ_CP020771.1_cds_WP_004157685.1_2459
NZ_CP020771.1_cds_1282
NZ_CP020771.1_cds_WP_002741999.1_3346
NZ_CP020771.1_cds_WP_036399515.1_1473
NZ_CP020771.1_cds_WP_002741454.1_1281
NZ_CP020771.1_cds_WP_002748604.1_4482
NZ_CP020771.1_cds_WP_002743541.1_1839
NZ_CP020771.1_cds_WP_002743866.1_2009
NZ_CP020771.1_cds_WP_002749578.1_471
NZ_CP020771.1_cds_WP_002743672.1_1923
NZ_CP020771.1_cds_WP_002746396.1_2789
NZ_CP020771.1_cds_WP_002740815.1_3417
NZ_CP020771.1_cds_WP_002744252.1_4114
NZ_CP020771.1_cds_WP_002749149.1_3874
NZ_CP020771.1_cds_WP_002743085.1_3057
NZ_CP020771.1_cds_WP_036402560.1_4782
NZ_CP020771.1_cds_WP_002741301.1_1365
NZ_CP020771.1_cds_WP_084989800.1_281
NZ_CP020771.1_cds_WP_002748655.1_2857
NZ_CP020771.1_cds_WP_002731954.1_1713
NZ_CP020771.1_cds_WP_002739595.1_2450
NZ_CP020771.1_cds_WP_002745324.1_200
NZ_CP020771.1_cds_WP_002741590.1_1215
NZ_CP020771.1_cds_WP_016516741.1_1024
NZ_CP020771.1_cds_WP_002741377.1_1319
NZ_CP020771.1_cds_WP_002745255.1_231
NZ_CP020771.1_cds_2852
NZ_CP020771.1_cds_WP_002740793.1_3430
NZ_CP020771.1_cds_WP_002746182.1_2944
NZ_CP020771.1_cds_WP_002742961.1_3757
NZ_CP020771.1_cds_WP_002736091.1_4505
NZ_CP020771.1_cds_WP_004157345.1_1863
NZ_CP020771.1_cds_WP_002745785.1_1619
NZ_CP020771.1_cds_WP_002740070.1_1861
NZ_CP020771.1_cds_WP_036399615.1_1349
NZ_CP020771.1_cds_WP_002743726.1_1950
NZ_CP020771.1_cds_WP_002744661.1_2229
NZ_CP020771.1_cds_WP_002747919.1_1813
NZ_CP020771.1_cds_WP_002747917.1_1814
NZ_CP020771.1_cds_WP_002745690.1_1152
NZ_CP020771.1_cds_WP_002741346.1_1336
NZ_CP020771.1_cds_WP_002733535.1_1240
NZ_CP020771.1_cds_WP_004157097.1_3770
NZ_CP020771.1_cds_WP_002745810.1_1643
NZ_CP020771.1_cds_WP_002747925.1_1811
NZ_CP020771.1_cds_WP_002793187.1_1862
NZ_CP020771.1_cds_WP_002749645.1_4087
NZ_CP020771.1_cds_WP_002741358.1_1324
NZ_CP020771.1_cds_WP_002746713.1_2628
NZ_CP020771.1_cds_WP_002737145.1_3236
NZ_CP020771.1_cds_WP_002741055.1_1487
NZ_CP020771.1_cds_WP_002742074.1_3305
NZ_CP020771.1_cds_WP_002748816.1_498
NZ_CP020771.1_cds_WP_002747091.1_3570
NZ_CP020771.1_cds_WP_002746557.1_2719
NZ_CP020771.1_cds_WP_002739877.1_1987
NZ_CP020771.1_cds_WP_004157348.1_1864
NZ_CP020771.1_cds_WP_002737888.1_2202
NZ_CP020771.1_cds_WP_002741776.1_4182
NZ_CP020771.1_cds_WP_002734118.1_2790
NZ_CP020771.1_cds_WP_002741729.1_4221
NZ_CP020771.1_cds_WP_002748459.1_455
NZ_CP020771.1_cds_WP_002743914.1_2043
NZ_CP020771.1_cds_WP_002738067.1_3146
NZ_CP020771.1_cds_WP_002736522.1_3096
NZ_CP020771.1_cds_WP_002747913.1_1816
NZ_CP020771.1_cds_WP_002744285.1_1114
NZ_CP020771.1_cds_WP_002744950.1_4598
NZ_CP020771.1_cds_WP_002743194.1_3129
NZ_CP020771.1_cds_WP_002744906.1_4575
NZ_CP020771.1_cds_WP_228036220.1_1812
NZ_CP020771.1_cds_WP_002747926.1_1810
NZ_CP020771.1_cds_WP_002739522.1_2499
NZ_CP020771.1_cds_WP_002738355.1_4744
NZ_CP020771.1_cds_WP_002747403.1_3823
NZ_CP020771.1_cds_WP_002745320.1_201
NZ_CP020771.1_cds_WP_002742078.1_3301
NZ_CP020771.1_cds_WP_002747013.1_3522
NZ_CP020771.1_cds_WP_004157250.1_3121
NZ_CP020771.1_cds_WP_084990110.1_603
NZ_CP020771.1_cds_WP_002745617.1_1181
NZ_CP020771.1_cds_WP_002743041.1_3031
NZ_CP020771.1_cds_WP_002740673.1_4452
NZ_CP020771.1_cds_WP_036400823.1_1986
NZ_CP020771.1_cds_WP_051048454.1_3302
NZ_CP020771.1_cds_WP_002748841.1_507
NZ_CP020771.1_cds_WP_002748602.1_4483
NZ_CP020771.1_cds_WP_002740324.1_4732
NZ_CP020771.1_cds_WP_002732961.1_604
NZ_CP020771.1_cds_WP_036399836.1_4145
NZ_CP020771.1_cds_WP_002741997.1_3348
NZ_CP020771.1_cds_WP_002746500.1_2747
NZ_CP020771.1_cds_WP_036399812.1_4222
NZ_CP020771.1_cds_WP_002745991.1_2503
NZ_CP020771.1_cds_WP_004156896.1_3255
NZ_CP020771.1_cds_WP_036386450.1_2293
NZ_CP020771.1_cds_WP_002742739.1_2292
NZ_CP020771.1_cds_WP_002746955.1_1787
NZ_CP020771.1_cds_WP_002742670.1_2354
NZ_CP020771.1_cds_WP_071591815.1_1082
NZ_CP020771.1_cds_WP_002749209.1_816
NZ_CP020771.1_cds_WP_230457644.1_1722
NZ_CP020771.1_cds_WP_002746593.1_2700
NZ_CP020771.1_cds_WP_036402971.1_2838
NZ_CP020771.1_cds_WP_002749264.1_3157
NZ_CP020771.1_cds_WP_002744685.1_2214
NZ_CP020771.1_cds_WP_002747148.1_3587
NZ_CP020771.1_cds_WP_002747558.1_1720
NZ_CP020771.1_cds_WP_002748617.1_2839
NZ_CP020771.1_cds_WP_036399780.1_4260
NZ_CP020771.1_cds_WP_002746110.1_3477
NZ_CP020771.1_cds_WP_004157325.1_1858
NZ_CP020771.1_cds_WP_072926451.1_1700
NZ_CP020771.1_cds_WP_002745227.1_246
NZ_CP020771.1_cds_WP_002746178.1_2946
NZ_CP020771.1_cds_WP_002745358.1_640
NZ_CP020771.1_cds_WP_002737573.1_3343
NZ_CP020771.1_cds_WP_002744455.1_1027
NZ_CP020771.1_cds_WP_002741823.1_4159
NZ_CP020771.1_cds_WP_002748975.1_2417
NZ_CP020771.1_cds_WP_002743900.1_2031
NZ_CP020771.1_cds_WP_002741976.1_3358
NZ_CP020771.1_cds_WP_002745895.1_1672
NZ_CP020771.1_cds_WP_002739857.1_1859
NZ_CP020771.1_cds_WP_155119318.1_2721
NZ_CP020771.1_cds_WP_004157496.1_989
NZ_CP020771.1_cds_WP_002740873.1_1588
NZ_CP020771.1_cds_WP_002744935.1_4591
NZ_CP020771.1_cds_WP_002732568.1_4198
NZ_CP020771.1_cds_WP_002747025.1_3532
NZ_CP020771.1_cds_WP_002742345.1_40
NZ_CP020771.1_cds_WP_084989857.1_1366
NZ_CP020771.1_cds_WP_036399280.1_732
NZ_CP020771.1_cds_WP_002742162.1_3259
NZ_CP020771.1_cds_WP_002743152.1_3097
NZ_CP020771.1_cds_WP_002747271.1_3647
NZ_CP020771.1_cds_WP_002749000.1_2401
NZ_CP020771.1_cds_WP_002746821.1_2581
NZ_CP020771.1_cds_WP_002746092.1_3483
NZ_CP020771.1_cds_WP_036400607.1_877
NZ_CP020771.1_cds_WP_036401352.1_4608
NZ_CP020771.1_cds_WP_002743233.1_1023
NZ_CP020771.1_cds_WP_002741653.1_4258
NZ_CP020771.1_cds_WP_002743902.1_2033
NZ_CP020771.1_cds_WP_036403016.1_4645
NZ_CP020771.1_cds_WP_002746764.1_2605
NZ_CP020771.1_cds_WP_002748593.1_4486
NZ_CP020771.1_cds_WP_002743575.1_1874
NZ_CP020771.1_cds_WP_002742269.1_3193
NZ_CP020771.1_cds_2559
NZ_CP020771.1_cds_WP_036402960.1_4480
NZ_CP020771.1_cds_WP_084989984.1_3045
NZ_CP020771.1_cds_WP_036399869.1_3378
NZ_CP020771.1_cds_WP_002745739.1_1135
NZ_CP020771.1_cds_WP_004157247.1_3120
NZ_CP020771.1_cds_WP_002743916.1_2045
NZ_CP020771.1_cds_WP_002742487.1_117
NZ_CP020771.1_cds_WP_036401533.1_221
NZ_CP020771.1_cds_WP_036399816.1_4217
NZ_CP020771.1_cds_WP_002742484.1_115
NZ_CP020771.1_cds_WP_002740949.1_1549
NZ_CP020771.1_cds_WP_201261451.1_2418
NZ_CP020771.1_cds_WP_036400782.1_1952
NZ_CP020771.1_cds_WP_036402413.1_3634
NZ_CP020771.1_cds_WP_036401795.1_1680
NZ_CP020771.1_cds_WP_002743306.1_858
NZ_CP020771.1_cds_WP_002734125.1_752
NZ_CP020771.1_cds_WP_002747451.1_3838
NZ_CP020771.1_cds_WP_002743079.1_3055
NZ_CP020771.1_cds_WP_084990018.1_3518
NZ_CP020771.1_cds_WP_002747599.1_1739
NZ_CP020771.1_cds_WP_002748555.1_4507
NZ_CP020771.1_cds_WP_002742600.1_186
NZ_CP020771.1_cds_WP_002747012.1_3521
NZ_CP020771.1_cds_WP_036402359.1_3571
NZ_CP020771.1_cds_1280
NZ_CP020771.1_cds_WP_002741731.1_4219
NZ_CP020771.1_cds_WP_002743486.1_930
NZ_CP020771.1_cds_WP_002745941.1_1698
NZ_CP020771.1_cds_WP_002747620.1_4786
NZ_CP020771.1_cds_WP_002743749.1_1956
NZ_CP020771.1_cds_WP_004156960.1_2331
NZ_CP020771.1_cds_WP_036399822.1_4186
NZ_CP020771.1_cds_WP_002743899.1_2030
NZ_CP020771.1_cds_WP_084989864.1_1589
NZ_CP020771.1_cds_WP_036401882.1_986
NZ_CP020771.1_cds_WP_002746970.1_1794
NZ_CP020771.1_cds_WP_002740859.1_1590
NZ_CP020771.1_cds_WP_002749319.1_676
NZ_CP020771.1_cds_WP_002746039.1_2975
NZ_CP020771.1_cds_WP_002746954.1_1786
NZ_CP020771.1_cds_WP_002745701.1_1149
NZ_CP020771.1_cds_WP_002742492.1_120
NZ_CP020771.1_cds_WP_002741379.1_1318
NZ_CP020771.1_cds_WP_002741136.1_1447
NZ_CP020771.1_cds_WP_002739421.1_3667
NZ_CP020771.1_cds_WP_002740405.1_801
NZ_CP020771.1_cds_WP_002739647.1_2859
NZ_CP020771.1_cds_WP_002746538.1_2726
NZ_CP020771.1_cds_WP_084989938.1_2408
NZ_CP020771.1_cds_WP_002741812.1_4165
NZ_CP020771.1_cds_WP_002767150.1_815
NZ_CP020771.1_cds_WP_002743635.1_1914
NZ_CP020771.1_cds_WP_002743096.1_3063
NZ_CP020771.1_cds_WP_002746175.1_2947
NZ_CP020771.1_cds_WP_002742008.1_3340
NZ_CP020771.1_cds_3718
NZ_CP020771.1_cds_WP_002744472.1_3438
NZ_CP020771.1_cds_WP_002744408.1_1060
NZ_CP020771.1_cds_WP_002741094.1_1469
NZ_CP020771.1_cds_WP_002744877.1_4557
NZ_CP020771.1_cds_WP_084990098.1_4616
NZ_CP020771.1_cds_WP_002745257.1_230
NZ_CP020771.1_cds_WP_002744948.1_4597
NZ_CP020771.1_cds_WP_002746040.1_2976
NZ_CP020771.1_cds_WP_002740761.1_161
NZ_CP020771.1_cds_WP_002734065.1_948
NZ_CP020771.1_cds_WP_002746411.1_2782
NZ_CP020771.1_cds_WP_002748618.1_2840
NZ_CP020771.1_cds_WP_002739752.1_2092
NZ_CP020771.1_cds_WP_002737105.1_3001
NZ_CP020771.1_cds_WP_002733749.1_2827
NZ_CP020771.1_cds_WP_002745993.1_2502
NZ_CP020771.1_cds_WP_036400820.1_1984
NZ_CP020771.1_cds_WP_002740746.1_597
NZ_CP020771.1_cds_WP_002738484.1_3526
NZ_CP020771.1_cds_WP_002741658.1_4256
NZ_CP020771.1_cds_WP_002744955.1_4601
NZ_CP020771.1_cds_WP_036402690.1_353
NZ_CP020771.1_cds_WP_002749155.1_3871
NZ_CP020771.1_cds_WP_002748741.1_4638
NZ_CP020771.1_cds_WP_002743354.1_882
NZ_CP020771.1_cds_WP_002747915.1_1815
NZ_CP020771.1_cds_WP_002740847.1_1596
NZ_CP020771.1_cds_WP_002742032.1_3318
NZ_CP020771.1_cds_WP_036402341.1_3560
NZ_CP020771.1_cds_WP_002740710.1_4466
NZ_CP020771.1_cds_WP_002745934.1_1688
NZ_CP020771.1_cds_WP_002740817.1_3416
NZ_CP020771.1_cds_WP_002742424.1_87
NZ_CP020771.1_cds_WP_002746487.1_2750
NZ_CP020771.1_cds_WP_002744515.1_4347
NZ_CP020771.1_cds_WP_002740849.1_1595
NZ_CP020771.1_cds_WP_002747674.1_4766
NZ_CP020771.1_cds_WP_002739193.1_3561
NZ_CP020771.1_cds_WP_002740851.1_1594
NZ_CP020771.1_cds_WP_084990066.1_4126
NZ_CP020771.1_cds_3719
NZ_CP020771.1_cds_WP_002745574.1_1198
NZ_CP020771.1_cds_WP_002732461.1_1391
NZ_CP020771.1_cds_WP_002748996.1_2402
NZ_CP020771.1_cds_WP_002740700.1_4457
NZ_CP020771.1_cds_WP_002742939.1_3743
NZ_CP020771.1_cds_WP_002746236.1_2921
NZ_CP020771.1_cds_WP_004157100.1_3771
NZ_CP020771.1_cds_WP_002740891.1_1577
NZ_CP020771.1_cds_WP_084990127.1_2665
NZ_CP020771.1_cds_WP_002746415.1_2780
NZ_CP020771.1_cds_WP_002746191.1_2940
NZ_CP020771.1_cds_WP_002740409.1_798
NZ_CP020771.1_cds_WP_002741440.1_1291
NZ_CP020771.1_cds_WP_201261436.1_601
NZ_CP020771.1_cds_WP_084989794.1_209
NZ_CP020771.1_cds_WP_036400096.1_96
NZ_CP020771.1_cds_WP_002743369.1_889
NZ_CP020771.1_cds_WP_002740845.1_1597
NZ_CP020771.1_cds_WP_002746075.1_3491
NZ_CP020771.1_cds_WP_002741323.1_1347
NZ_CP020771.1_cds_WP_002749370.1_829
NZ_CP020771.1_cds_WP_036402832.1_2467
NZ_CP020771.1_cds_WP_002747450.1_3837
NZ_CP020771.1_cds_WP_230457649.1_423
NZ_CP020771.1_cds_WP_002748298.1_3497
NZ_CP020771.1_cds_WP_002747729.1_4739
NZ_CP020771.1_cds_WP_036401355.1_4609
NZ_CP020771.1_cds_WP_002733188.1_853
NZ_CP020771.1_cds_WP_002744660.1_2230
NZ_CP020771.1_cds_WP_036401128.1_4346
NZ_CP020771.1_cds_WP_002745781.1_1615
NZ_CP020771.1_cds_WP_002748562.1_4503
NZ_CP020771.1_cds_WP_002739603.1_1197
NZ_CP020771.1_cds_WP_002741203.1_1408
NZ_CP020771.1_cds_WP_002739055.1_4683
NZ_CP020771.1_cds_WP_002749057.1_955
NZ_CP020771.1_cds_WP_002740068.1_1860
NZ_CP020771.1_cds_WP_002745325.1_199
NZ_CP020771.1_cds_WP_002742906.1_3722
NZ_CP020771.1_cds_WP_002742362.1_47
NZ_CP020771.1_cds_WP_002749317.1_677
NZ_CP020771.1_cds_WP_002734838.1_1598
NZ_CP020771.1_cds_WP_002743872.1_2012
NZ_CP020771.1_cds_WP_228036335.1_3204
NZ_CP020771.1_cds_WP_036401531.1_224
NZ_CP020771.1_cds_WP_002740853.1_1593
NZ_CP020771.1_cds_WP_002747455.1_3841
NZ_CP020771.1_cds_WP_002741347.1_1335
NZ_CP020771.1_cds_WP_002739253.1_3531
NZ_CP020771.1_cds_974
NZ_CP020771.1_cds_WP_002744449.1_1032
NZ_CP020771.1_cds_WP_002744081.1_4018
NZ_CP020771.1_cds_WP_002747273.1_3648
NZ_CP020771.1_cds_WP_002745949.1_1703
NZ_CP020771.1_cds_WP_002738176.1_4470
NZ_CP020771.1_cds_WP_002741163.1_1435
NZ_CP020771.1_cds_WP_002732972.1_1054
NZ_CP020771.1_cds_WP_002743913.1_2042
NZ_CP020771.1_cds_WP_002746392.1_2792
NZ_CP020771.1_cds_WP_002745338.1_652
NZ_CP020771.1_cds_WP_084989838.1_888
NZ_CP020771.1_cds_WP_002747099.1_3574
NZ_CP020771.1_cds_WP_002735092.1_4458
NZ_CP020771.1_cds_WP_002741322.1_1348
NZ_CP020771.1_cds_WP_002745406.1_3971
NZ_CP020771.1_cds_WP_002747331.1_3795
NZ_CP020771.1_cds_WP_002745317.1_203
NZ_CP020771.1_cds_WP_002743195.1_3130
NZ_CP020771.1_cds_WP_002744702.1_2203
NZ_CP020771.1_cds_WP_002749736.1_210
NZ_CP020771.1_cds_WP_002741283.1_1367
NZ_CP020771.1_cds_WP_002743825.1_1991
NZ_CP020771.1_cds_WP_002745161.1_270
NZ_CP020771.1_cds_WP_084990007.1_3387
NZ_CP020771.1_cds_WP_002749156.1_3870
NZ_CP020771.1_cds_WP_201261444.1_572
NZ_CP020771.1_cds_WP_002749153.1_3872
NZ_CP020771.1_cds_WP_002747279.1_3652
NZ_CP020771.1_cds_WP_002745779.1_1613
NZ_CP020771.1_cds_WP_002740086.1_1831
NZ_CP020771.1_cds_WP_002744463.1_3150
NZ_CP020771.1_cds_WP_002744875.1_4556
NZ_CP020771.1_cds_WP_002739790.1_1899
NZ_CP020771.1_cds_WP_002747777.1_4682
NZ_CP020771.1_cds_WP_002743495.1_939
NZ_CP020771.1_cds_WP_002745512.1_3931
NZ_CP020771.1_cds_1219
NZ_CP020771.1_cds_WP_002742170.1_3248
NZ_CP020771.1_cds_WP_036402892.1_428
NZ_CP020771.1_cds_WP_002744453.1_1029
NZ_CP020771.1_cds_WP_002748990.1_2404
NZ_CP020771.1_cds_WP_002745080.1_319
NZ_CP020771.1_cds_WP_002746945.1_2534
NZ_CP020771.1_cds_WP_002745670.1_1159
NZ_CP020771.1_cds_WP_036402752.1_392
NZ_CP020771.1_cds_WP_002747097.1_3573
NZ_CP020771.1_cds_WP_002741037.1_1499
NZ_CP020771.1_cds_WP_002741928.1_3371
NZ_CP020771.1_cds_WP_002747059.1_3557
NZ_CP020771.1_cds_WP_002748414.1_429
NZ_CP020771.1_cds_WP_002743948.1_2060
NZ_CP020771.1_cds_WP_004162053.1_362
NZ_CP020771.1_cds_WP_002747032.1_3539
NZ_CP020771.1_cds_WP_002741732.1_4218
NZ_CP020771.1_cds_WP_002742363.1_48
NZ_CP020771.1_cds_WP_002791327.1_67
NZ_CP020771.1_cds_WP_084990070.1_4197
NZ_CP020771.1_cds_WP_002741624.1_4271
NZ_CP020771.1_cds_WP_036401131.1_4345
NZ_CP020771.1_cds_WP_002740723.1_4469
NZ_CP020771.1_cds_WP_002748267.1_2873
NZ_CP020771.1_cds_WP_036399753.1_1220
NZ_CP020771.1_cds_WP_231828522.1_3919
NZ_CP020771.1_cds_WP_002744108.1_4042
NZ_CP020771.1_cds_WP_002731506.1_4200
NZ_CP020771.1_cds_WP_002732855.1_1341
NZ_CP020771.1_cds_WP_002743616.1_1898
NZ_CP020771.1_cds_WP_002749706.1_2425
NZ_CP020771.1_cds_WP_002746234.1_2922
NZ_CP020771.1_cds_WP_002742379.1_59
NZ_CP020771.1_cds_WP_002745697.1_1150
NZ_CP020771.1_cds_WP_002748867.1_519
NZ_CP020771.1_cds_WP_036402923.1_4533
NZ_CP020771.1_cds_WP_002744447.1_1033
NZ_CP020771.1_cds_WP_002748842.1_508
NZ_CP020771.1_cds_WP_002745891.1_1670
NZ_CP020771.1_cds_WP_002743136.1_3083
NZ_CP020771.1_cds_WP_002746394.1_2791
NZ_CP020771.1_cds_WP_002747063.1_3559
NZ_CP020771.1_cds_WP_002749166.1_3866
NZ_CP020771.1_cds_WP_002740611.1_4419
NZ_CP020771.1_cds_WP_002737924.1_3039
NZ_CP020771.1_cds_WP_002741065.1_1481
NZ_CP020771.1_cds_WP_002790638.1_2330
NZ_CP020771.1_cds_WP_002741238.1_1390
NZ_CP020771.1_cds_WP_002742273.1_3192
NZ_CP020771.1_cds_WP_002744663.1_2228
NZ_CP020771.1_cds_WP_002740287.1_1883
NZ_CP020771.1_cds_WP_002740841.1_1600
NZ_CP020771.1_cds_WP_004157674.1_2461
NZ_CP020771.1_cds_WP_002732168.1_700
NZ_CP020771.1_cds_WP_002739006.1_3651
NZ_CP020771.1_cds_WP_002748308.1_3505
NZ_CP020771.1_cds_WP_002744752.1_2173
NZ_CP020771.1_cds_3171
NZ_CP020771.1_cds_WP_002746666.1_2656
NZ_CP020771.1_cds_WP_002738170.1_369
NZ_CP020771.1_cds_WP_002744360.1_1079
NZ_CP020771.1_cds_WP_004156944.1_2335
NZ_CP020771.1_cds_2649
NZ_CP020771.1_cds_WP_002732990.1_2666
NZ_CP020771.1_cds_WP_002732665.1_42
NZ_CP020771.1_cds_WP_002742627.1_2378
NZ_CP020771.1_cds_WP_002744168.1_4065
NZ_CP020771.1_cds_WP_002741730.1_4220
NZ_CP020771.1_cds_WP_002742481.1_112
NZ_CP020771.1_cds_WP_002742561.1_149
NZ_CP020771.1_cds_WP_036402503.1_3850
NZ_CP020771.1_cds_WP_002743018.1_3005
NZ_CP020771.1_cds_WP_231828563.1_3949
NZ_CP020771.1_cds_WP_036399560.1_1389
NZ_CP020771.1_cds_WP_002735503.1_1807
NZ_CP020771.1_cds_WP_002746805.1_2589
NZ_CP020771.1_cds_WP_002748054.1_351
NZ_CP020771.1_cds_WP_002732591.1_562
NZ_CP020771.1_cds_WP_036403131.1_2405
NZ_CP020771.1_cds_WP_051048479.1_234
NZ_CP020771.1_cds_WP_002745995.1_2500
NZ_CP020771.1_cds_WP_235616125.1_2444
NZ_CP020771.1_cds_WP_002735723.1_3300
NZ_CP020771.1_cds_WP_036403155.1_956
NZ_CP020771.1_cds_WP_002744309.1_1101
NZ_CP020771.1_cds_WP_002746540.1_2725
NZ_CP020771.1_cds_WP_004157383.1_288
NZ_CP020771.1_cds_WP_002745598.1_1188
NZ_CP020771.1_cds_WP_002746202.1_2932
NZ_CP020771.1_cds_WP_002741802.1_4169
NZ_CP020771.1_cds_WP_036388426.1_561
NZ_CP020771.1_cds_WP_002744222.1_4104
NZ_CP020771.1_cds_WP_036401513.1_263
NZ_CP020771.1_cds_WP_002742215.1_3224
NZ_CP020771.1_cds_WP_002731861.1_1486
NZ_CP020771.1_cds_WP_084990034.1_3772
NZ_CP020771.1_cds_WP_002747016.1_3525
NZ_CP020771.1_cds_WP_002790069.1_1456
NZ_CP020771.1_cds_WP_002740554.1_4382
NZ_CP020771.1_cds_WP_002745337.1_653
NZ_CP020771.1_cds_WP_036399784.1_4259
NZ_CP020771.1_cds_WP_002737429.1_3809
NZ_CP020771.1_cds_WP_002745248.1_235
NZ_CP020771.1_cds_WP_161491777.1_3517
NZ_CP020771.1_cds_WP_002744599.1_4291
NZ_CP020771.1_cds_WP_230457638.1_3582
NZ_CP020771.1_cds_WP_228036256.1_1519
NZ_CP020771.1_cds_WP_084990041.1_3818
NZ_CP020771.1_cds_WP_036403435.1_4086
NZ_CP020771.1_cds_WP_002742404.1_76
NZ_CP020771.1_cds_3170
NZ_CP020771.1_cds_WP_080612725.1_4094
NZ_CP020771.1_cds_WP_002746562.1_2717
NZ_CP020771.1_cds_WP_002740842.1_1599
NZ_CP020771.1_cds_WP_002742306.1_3177
NZ_CP020771.1_cds_WP_002747616.1_4790
NZ_CP020771.1_cds_WP_002747253.1_3641
NZ_CP020771.1_cds_WP_002744731.1_2187
NZ_CP020771.1_cds_WP_036401178.1_2249
NZ_CP020771.1_cds_WP_002746125.1_3476
NZ_CP020771.1_cds_WP_002743587.1_1884
NZ_CP020771.1_cds_WP_002741487.1_1266
NZ_CP020771.1_cds_WP_002734219.1_2180
NZ_CP020771.1_cds_WP_002794699.1_2651
NZ_CP020771.1_cds_WP_002735503.1_1808
NZ_CP020771.1_cds_WP_036402645.1_1817
NZ_CP020771.1_cds_WP_002733724.1_2771
NZ_CP020771.1_cds_WP_004158653.1_79
NZ_CP020771.1_cds_WP_002744690.1_2208
NZ_CP020771.1_cds_WP_002739434.1_150
NZ_CP020771.1_cds_WP_002740021.1_2034
NZ_CP020771.1_cds_WP_002741769.1_4187
NZ_CP020771.1_cds_WP_036400432.1_2997
NZ_CP020771.1_cds_WP_002740556.1_4383
NZ_CP020771.1_cds_WP_002734319.1_4275
NZ_CP020771.1_cds_WP_002740679.1_4454
NZ_CP020771.1_cds_WP_002743918.1_2047
NZ_CP020771.1_cds_WP_002741742.1_4210
NZ_CP020771.1_cds_WP_002742007.1_3341
NZ_CP020771.1_cds_WP_002740831.1_1716
NZ_CP020771.1_cds_WP_036399866.1_3385
NZ_CP020771.1_cds_WP_036401841.1_1708
NZ_CP020771.1_cds_WP_002743613.1_1895
NZ_CP020771.1_cds_WP_002743603.1_1891
NZ_CP020771.1_cds_WP_002742480.1_111
NZ_CP020771.1_cds_WP_002749417.1_573
NZ_CP020771.1_cds_WP_002743851.1_2003
NZ_CP020771.1_cds_WP_002746939.1_2540
NZ_CP020771.1_cds_WP_002748640.1_2847
NZ_CP020771.1_cds_WP_110980680.1_2360
NZ_CP020771.1_cds_WP_002741656.1_4257
NZ_CP020771.1_cds_WP_002740855.1_1592
NZ_CP020771.1_cds_WP_002741118.1_1454
NZ_CP020771.1_cds_WP_002747086.1_3568
NZ_CP020771.1_cds_WP_002741355.1_1327
NZ_CP020771.1_cds_WP_002744457.1_1026
NZ_CP020771.1_cds_WP_002740837.1_1602
NZ_CP020771.1_cds_WP_002742186.1_3238
NZ_CP020771.1_cds_WP_002749281.1_687
NZ_CP020771.1_cds_WP_002745251.1_233
NZ_CP020771.1_cds_WP_002744571.1_4314
NZ_CP020771.1_cds_WP_002749267.1_3159
NZ_CP020771.1_cds_WP_002742433.1_91
NZ_CP020771.1_cds_WP_231828517.1_4081
NZ_CP020771.1_cds_WP_002743526.1_1826
NZ_CP020771.1_cds_WP_002744079.1_4016
NZ_CP020771.1_cds_WP_084989924.1_2287
NZ_CP020771.1_cds_WP_002743801.1_1981
NZ_CP020771.1_cds_WP_002746957.1_1788
NZ_CP020771.1_cds_WP_002742737.1_2294
NZ_CP020771.1_cds_WP_002740424.1_790
NZ_CP020771.1_cds_WP_002740857.1_1591
NZ_CP020771.1_cds_WP_080612721.1_1942
NZ_CP020771.1_cds_WP_002744846.1_4549
NZ_CP020771.1_cds_WP_084989863.1_1527
NZ_CP020771.1_cds_WP_002740403.1_803
NZ_CP020771.1_cds_WP_002744452.1_1030
NZ_CP020771.1_cds_WP_002741904.1_3383
NZ_CP020771.1_cds_WP_002746712.1_2629
NZ_CP020771.1_cds_WP_036402276.1_2539
NZ_CP020771.1_cds_WP_002747277.1_3650
NZ_CP020771.1_cds_WP_002745930.1_1685
NZ_CP020771.1_cds_WP_036402075.1_2811
NZ_CP020771.1_cds_WP_002741578.1_1218
NZ_CP020771.1_cds_WP_002745782.1_1616
NZ_CP020771.1_cds_WP_002744911.1_4580
NZ_CP020771.1_cds_WP_002740404.1_802
NZ_CP020771.1_cds_WP_002745746.1_1132
NZ_CP020771.1_cds_WP_036402674.1_2858
NZ_CP020771.1_cds_WP_046663108.1_3921
NZ_CP020771.1_cds_WP_084989944.1_2441
NZ_CP020771.1_cds_WP_002746239.1_2918
NZ_CP020771.1_cds_WP_002743517.1_723
NZ_CP020771.1_cds_WP_002773172.1_4479
NZ_CP020771.1_cds_WP_230457628.1_2904
NZ_CP020771.1_cds_WP_002748717.1_4649
NZ_CP020771.1_cds_WP_002780140.1_158
NZ_CP020771.1_cds_WP_002742631.1_2376
NZ_CP020771.1_cds_WP_002742954.1_3751
NZ_CP020771.1_cds_WP_002746815.1_2584
NZ_CP020771.1_cds_WP_036400698.1_1832
NZ_CP020771.1_cds_WP_002766588.1_114
NZ_CP020771.1_cds_WP_002740328.1_4729
NZ_CP020771.1_cds_WP_002737737.1_4424
NZ_CP020771.1_cds_WP_002744809.1_2136
NZ_CP020771.1_cds_WP_002743151.1_3093
NZ_CP020771.1_cds_WP_002741998.1_3347
NZ_CP020771.1_cds_WP_002742736.1_2295
NZ_CP020771.1_cds_WP_002741119.1_1453
NZ_CP020771.1_cds_WP_002746338.1_2816
NZ_CP020771.1_cds_WP_002744044.1_3983
NZ_CP020771.1_cds_WP_002744698.1_2205
NZ_CP020771.1_cds_WP_002743356.1_883
NZ_CP020771.1_cds_WP_036402376.1_3588
NZ_CP020771.1_cds_WP_002746438.1_2773
NZ_CP020771.1_cds_WP_002742333.1_32
NZ_CP020771.1_cds_WP_002745723.1_1136
NZ_CP020771.1_cds_WP_228036159.1_2165
NZ_CP020771.1_cds_WP_194033526.1_3595
NZ_CP020771.1_cds_WP_002747617.1_4789
NZ_CP020771.1_cds_WP_084990104.1_4759
NZ_CP020771.1_cds_WP_002745314.1_204
NZ_CP020771.1_cds_1211
NZ_CP020771.1_cds_WP_002736293.1_3160
NZ_CP020771.1_cds_WP_002742071.1_3308
NZ_CP020771.1_cds_WP_002744910.1_4579
NZ_CP020771.1_cds_WP_002741448.1_1283
NZ_CP020771.1_cds_WP_002741438.1_1292
NZ_CP020771.1_cds_WP_002742508.1_130
NZ_CP020771.1_cds_WP_002743460.1_922
NZ_CP020771.1_cds_WP_002746459.1_2764
NZ_CP020771.1_cds_WP_002745159.1_271
NZ_CP020771.1_cds_WP_196219942.1_4350
NZ_CP020771.1_cds_WP_002743073.1_3051
NZ_CP020771.1_cds_WP_080612754.1_1818
NZ_CP020771.1_cds_WP_002747569.1_1724
NZ_CP020771.1_cds_WP_002743009.1_2999
NZ_CP020771.1_cds_WP_002743853.1_2004
NZ_CP020771.1_cds_WP_002744506.1_4354
NZ_CP020771.1_cds_902
NZ_CP020771.1_cds_WP_002742918.1_3730
NZ_CP020771.1_cds_WP_002746938.1_2541
NZ_CP020771.1_cds_WP_002744895.1_4569
NZ_CP020771.1_cds_WP_002743897.1_2028
NZ_CP020771.1_cds_WP_004156947.1_2334
NZ_CP020771.1_cds_WP_051048469.1_1917
NZ_CP020771.1_cds_WP_002749104.1_707
NZ_CP020771.1_cds_WP_052278253.1_1908
NZ_CP020771.1_cds_WP_002764933.1_340
NZ_CP020771.1_cds_WP_002749162.1_3868
NZ_CP020771.1_cds_WP_002745889.1_1669
NZ_CP020771.1_cds_WP_002748986.1_2406
NZ_CP020771.1_cds_WP_036401867.1_1007
NZ_CP020771.1_cds_WP_002744798.1_2140
NZ_CP020771.1_cds_WP_002748566.1_4500
NZ_CP020771.1_cds_WP_002739277.1_4715
NZ_CP020771.1_cds_WP_036400204.1_196
NZ_CP020771.1_cds_WP_002741109.1_1462
NZ_CP020771.1_cds_WP_230457604.1_4001
NZ_CP020771.1_cds_4499
NZ_CP020771.1_cds_WP_002748441.1_444
NZ_CP020771.1_cds_WP_036400389.1_3732
NZ_CP020771.1_cds_WP_002744084.1_4022
NZ_CP020771.1_cds_WP_004157671.1_2462
NZ_CP020771.1_cds_WP_002740811.1_3419
NZ_CP020771.1_cds_WP_002746816.1_2583
NZ_CP020771.1_cds_WP_002744445.1_1034
NZ_CP020771.1_cds_WP_002748676.1_3893
NZ_CP020771.1_cds_WP_228020959.1_1455
NZ_CP020771.1_cds_WP_004156857.1_3336
NZ_CP020771.1_cds_WP_002734025.1_1290
NZ_CP020771.1_cds_WP_002745073.1_322
NZ_CP020771.1_cds_WP_002747399.1_3821
NZ_CP020771.1_cds_WP_036402202.1_2627
NZ_CP020771.1_cds_WP_002743537.1_1835
NZ_CP020771.1_cds_WP_002745599.1_1187
NZ_CP020771.1_cds_WP_002743527.1_1828
NZ_CP020771.1_cds_WP_036402775.1_424
NZ_CP020771.1_cds_WP_002742486.1_116
NZ_CP020771.1_cds_WP_036400176.1_177
NZ_CP020771.1_cds_236
NZ_CP020771.1_cds_WP_002743259.1_832
NZ_CP020771.1_cds_WP_002741201.1_1417
NZ_CP020771.1_cds_WP_002741401.1_1309
NZ_CP020771.1_cds_WP_002744549.1_4330
NZ_CP020771.1_cds_WP_002741883.1_4135
NZ_CP020771.1_cds_WP_002740506.1_742
NZ_CP020771.1_cds_WP_002746746.1_2615
NZ_CP020771.1_cds_WP_002741249.1_1384
NZ_CP020771.1_cds_WP_080612726.1_1090
NZ_CP020771.1_cds_WP_002781446.1_2949
NZ_CP020771.1_cds_WP_002744711.1_2200
NZ_CP020771.1_cds_WP_036400386.1_3724
NZ_CP020771.1_cds_WP_002746290.1_24
NZ_CP020771.1_cds_WP_036403198.1_3867
NZ_CP020771.1_cds_WP_002741485.1_1267
NZ_CP020771.1_cds_WP_002733480.1_1378
NZ_CP020771.1_cds_2958
NZ_CP020771.1_cds_4401
NZ_CP020771.1_cds_WP_002741560.1_1229
NZ_CP020771.1_cds_WP_002735837.1_2246
NZ_CP020771.1_cds_WP_002748306.1_3503
NZ_CP020771.1_cds_WP_002748761.1_4629
NZ_CP020771.1_cds_WP_002750529.1_2784
NZ_CP020771.1_cds_WP_002747854.1_3681
NZ_CP020771.1_cds_WP_036402244.1_2572
NZ_CP020771.1_cds_WP_002744451.1_1031
NZ_CP020771.1_cds_WP_002745360.1_639
NZ_CP020771.1_cds_WP_002740743.1_596
NZ_CP020771.1_cds_WP_002741666.1_4252
NZ_CP020771.1_cds_WP_002742132.1_3274
NZ_CP020771.1_cds_WP_002743623.1_1902
NZ_CP020771.1_cds_WP_002744652.1_2237
NZ_CP020771.1_cds_WP_002742775.1_2274
NZ_CP020771.1_cds_WP_002744090.1_4027
NZ_CP020771.1_cds_4687
NZ_CP020771.1_cds_WP_002744339.1_1088
NZ_CP020771.1_cds_WP_155119284.1_3239
NZ_CP020771.1_cds_WP_036399787.1_4253
NZ_CP020771.1_cds_WP_002747523.1_3461
NZ_CP020771.1_cds_2025
NZ_CP020771.1_cds_216
NZ_CP020771.1_cds_WP_084989845.1_1012
NZ_CP020771.1_cds_WP_002749571.1_474
NZ_CP020771.1_cds_WP_002731987.1_497
NZ_CP020771.1_cds_WP_231828493.1_1377
NZ_CP020771.1_cds_WP_002743590.1_1885
NZ_CP020771.1_cds_WP_002738864.1_4132
NZ_CP020771.1_cds_WP_002740839.1_1601
NZ_CP020771.1_cds_WP_004156986.1_2322
NZ_CP020771.1_cds_WP_002741330.1_1345
NZ_CP020771.1_cds_WP_002749692.1_1771
NZ_CP020771.1_cds_WP_036400179.1_179
NZ_CP020771.1_cds_1605
NZ_CP020771.1_cds_WP_002747928.1_1809
NZ_CP020771.1_cds_WP_002744648.1_2240
NZ_CP020771.1_cds_WP_002743644.1_1916
NZ_CP020771.1_cds_WP_002749443.1_2122
NZ_CP020771.1_cds_WP_036399670.1_1288
NZ_CP020771.1_cds_WP_036401917.1_2486
NZ_CP020771.1_cds_WP_002738058.1_3344
NZ_CP020771.1_cds_WP_036400013.1_1410
NZ_CP020771.1_cds_WP_036401735.1_1629
NZ_CP020771.1_cds_WP_002739592.1_1915
NZ_CP020771.1_cds_WP_002740616.1_4423
NZ_CP020771.1_cds_WP_002734266.1_1418
NZ_CP020771.1_cds_WP_002745595.1_1189
NZ_CP020771.1_cds_WP_002748416.1_430
NZ_CP020771.1_cds_WP_036399551.1_1403
NZ_CP020771.1_cds_WP_002745405.1_3972
NZ_CP020771.1_cds_WP_002748315.1_3507
NZ_CP020771.1_cds_WP_002743133.1_3080
NZ_CP020771.1_cds_WP_002740528.1_735
NZ_CP020771.1_cds_WP_084989880.1_1806
NZ_CP020771.1_cds_2458
NZ_CP020771.1_cds_WP_002740664.1_4447
NZ_CP020771.1_cds_WP_002786465.1_2776
NZ_CP020771.1_cds_WP_002742163.1_3258
NZ_CP020771.1_cds_WP_002748299.1_3498
NZ_CP020771.1_cds_WP_002744076.1_4011
NZ_CP020771.1_cds_WP_002737834.1_4348
NZ_CP020771.1_cds_WP_002742080.1_3299
NZ_CP020771.1_cds_WP_002736310.1_3156
NZ_CP020771.1_cds_WP_002744124.1_4047
NZ_CP020771.1_cds_WP_002738376.1_4594
NZ_CP020771.1_cds_WP_002740833.1_1715
NZ_CP020771.1_cds_WP_002740606.1_4411
NZ_CP020771.1_cds_WP_228036080.1_2761
NZ_CP020771.1_cds_WP_002743138.1_3085
NZ_CP020771.1_cds_WP_002746757.1_2610
NZ_CP020771.1_cds_2367
NZ_CP020771.1_cds_WP_002743056.1_3040
NZ_CP020771.1_cds_WP_002744337.1_1089
NZ_CP020771.1_cds_WP_002744527.1_4339
NZ_CP020771.1_cds_WP_002745407.1_3970
NZ_CP020771.1_cds_WP_002744724.1_2192
NZ_CP020771.1_cds_WP_002744909.1_4578
NZ_CP020771.1_cds_WP_002740502.1_746
NZ_CP020771.1_cds_WP_002736544.1_1827
NZ_CP020771.1_cds_WP_002744412.1_1058
NZ_CP020771.1_cds_WP_036399476.1_1500
NZ_CP020771.1_cds_WP_002747506.1_4360
NZ_CP020771.1_cds_WP_004157391.1_285
NZ_CP020771.1_cds_WP_002736992.1_33
NZ_CP020771.1_cds_WP_002742571.1_159
NZ_CP020771.1_cds_WP_084989932.1_2357
NZ_CP020771.1_cds_WP_016516461.1_3527
NZ_CP020771.1_cds_WP_002740345.1_4722
NZ_CP020771.1_cds_WP_084990074.1_4273
NZ_CP020771.1_cds_WP_084989849.1_1183
NZ_CP020771.1_cds_WP_002742462.1_104
NZ_CP020771.1_cds_WP_235616116.1_431
NZ_CP020771.1_cds_3794
NZ_CP020771.1_cds_WP_002738900.1_4589
NZ_CP020771.1_cds_WP_036399402.1_3421
NZ_CP020771.1_cds_WP_002740720.1_4468
NZ_CP020771.1_cds_WP_002745850.1_1654
NZ_CP020771.1_cds_WP_002740281.1_1886
NZ_CP020771.1_cds_WP_002744529.1_4338
NZ_CP020771.1_cds_WP_084989979.1_2962
NZ_CP020771.1_cds_WP_002747235.1_3632
NZ_CP020771.1_cds_WP_002746193.1_2938
NZ_CP020771.1_cds_WP_046663108.1_4109
NZ_CP020771.1_cds_WP_002749351.1_664
NZ_CP020771.1_cds_WP_002744886.1_4562
NZ_CP020771.1_cds_WP_002743135.1_3082
NZ_CP020771.1_cds_WP_002741774.1_4184
NZ_CP020771.1_cds_WP_002782143.1_852
NZ_CP020771.1_cds_WP_002749501.1_2390
NZ_CP020771.1_cds_WP_002741759.1_4192
NZ_CP020771.1_cds_WP_036403093.1_548
NZ_CP020771.1_cds_WP_231828497.1_1208
NZ_CP020771.1_cds_WP_002791720.1_4115
NZ_CP020771.1_cds_WP_004157351.1_1866
NZ_CP020771.1_cds_WP_002749321.1_675
NZ_CP020771.1_cds_WP_002746321.1_2825
NZ_CP020771.1_cds_WP_002747714.1_4745
NZ_CP020771.1_cds_WP_002743357.1_884
NZ_CP020771.1_cds_WP_002740582.1_4397
NZ_CP020771.1_cds_WP_002732376.1_577
NZ_CP020771.1_cds_WP_002748723.1_4644
NZ_CP020771.1_cds_WP_036399769.1_4269
NZ_CP020771.1_cds_WP_235616114.1_4829
NZ_CP020771.1_cds_WP_036397110.1_3542
NZ_CP020771.1_cds_WP_002741484.1_1268
NZ_CP020771.1_cds_WP_002740553.1_4381
NZ_CP020771.1_cds_WP_002746740.1_2619
NZ_CP020771.1_cds_WP_036401516.1_260
NZ_CP020771.1_cds_WP_002733791.1_750
NZ_CP020771.1_cds_WP_002745954.1_1707
NZ_CP020771.1_cds_WP_002743013.1_3003
NZ_CP020771.1_cds_WP_002749403.1_579
NZ_CP020771.1_cds_WP_002738827.1_3646
NZ_CP020771.1_cds_WP_002769612.1_2080
NZ_CP020771.1_cds_WP_002744458.1_1025
NZ_CP020771.1_cds_WP_084989792.1_168
NZ_CP020771.1_cds_WP_004156934.1_2338
NZ_CP020771.1_cds_WP_036403194.1_3873
NZ_CP020771.1_cds_WP_004157305.1_1857
NZ_CP020771.1_cds_WP_004157245.1_3118
NZ_CP020771.1_cds_WP_002749228.1_2433
NZ_CP020771.1_cds_WP_036399886.1_3357
NZ_CP020771.1_cds_WP_002743183.1_3127
NZ_CP020771.1_cds_WP_002741447.1_1285
NZ_CP020771.1_cds_WP_004157231.1_3113
NZ_CP020771.1_cds_4213
NZ_CP020771.1_cds_WP_002746894.1_2556
NZ_CP020771.1_cds_WP_084990043.1_3855
NZ_CP020771.1_cds_WP_002743667.1_1922
NZ_CP020771.1_cds_WP_002742339.1_37
NZ_CP020771.1_cds_WP_002748124.1_373
NZ_CP020771.1_cds_WP_161491772.1_525
NZ_CP020771.1_cds_WP_002742380.1_60
NZ_CP020771.1_cds_WP_002751147.1_2178
NZ_CP020771.1_cds_WP_084989937.1_2391
NZ_CP020771.1_cds_WP_002742247.1_3203
NZ_CP020771.1_cds_WP_002747397.1_3820
NZ_CP020771.1_cds_WP_002748686.1_3885
NZ_CP020771.1_cds_WP_002747980.1_4707
NZ_CP020771.1_cds_WP_036402899.1_450
NZ_CP020771.1_cds_WP_002734810.1_1416
NZ_CP020771.1_cds_WP_002747672.1_4767
NZ_CP020771.1_cds_WP_002740982.1_1536
NZ_CP020771.1_cds_WP_002742584.1_175
NZ_CP020771.1_cds_WP_002746287.1_22
NZ_CP020771.1_cds_WP_002745312.1_205
NZ_CP020771.1_cds_WP_002734059.1_2707
NZ_CP020771.1_cds_WP_002748317.1_3509
NZ_CP020771.1_cds_WP_002744224.1_4105
NZ_CP020771.1_cds_WP_036402801.1_3501
NZ_CP020771.1_cds_WP_002747706.1_4750
NZ_CP020771.1_cds_WP_002746639.1_2672
NZ_CP020771.1_cds_WP_002741196.1_1420
NZ_CP020771.1_cds_WP_080612751.1_2588
NZ_CP020771.1_cds_WP_002732311.1_1284
NZ_CP020771.1_cds_1264
NZ_CP020771.1_cds_WP_002744287.1_1113
NZ_CP020771.1_cds_WP_002741551.1_1235
NZ_CP020771.1_cds_WP_002742625.1_2379
NZ_CP020771.1_cds_WP_002746873.1_2562
NZ_CP020771.1_cds_WP_036400020.1_3201
NZ_CP020771.1_cds_WP_002736283.1_3469
NZ_CP020771.1_cds_WP_002748749.1_4634
NZ_CP020771.1_cds_WP_002743928.1_2051
NZ_CP020771.1_cds_WP_002746170.1_2952
NZ_CP020771.1_cds_WP_002746206.1_2929
NZ_CP020771.1_cds_WP_002744726.1_2191
NZ_CP020771.1_cds_WP_002741151.1_1439
NZ_CP020771.1_cds_WP_002741704.1_4230
NZ_CP020771.1_cds_WP_002732774.1_812
NZ_CP020771.1_cds_WP_002743544.1_1841
NZ_CP020771.1_cds_WP_002744257.1_4118
NZ_CP020771.1_cds_WP_002736158.1_3753
NZ_CP020771.1_cds_WP_002741749.1_4203
NZ_CP020771.1_cds_WP_002748768.1_4626
NZ_CP020771.1_cds_WP_051048506.1_701
NZ_CP020771.1_cds_WP_002742419.1_84
NZ_CP020771.1_cds_WP_002747074.1_3562
NZ_CP020771.1_cds_4730
NZ_CP020771.1_cds_WP_002745939.1_1697
NZ_CP020771.1_cds_WP_002746271.1_2903
NZ_CP020771.1_cds_WP_002743137.1_3084
NZ_CP020771.1_cds_WP_036402280.1_2526
NZ_CP020771.1_cds_WP_046663108.1_4125
NZ_CP020771.1_cds_WP_002731723.1_72
NZ_CP020771.1_cds_WP_235616110.1_3294
NZ_CP020771.1_cds_WP_002747660.1_4772
NZ_CP020771.1_cds_WP_036399452.1_1550
NZ_CP020771.1_cds_WP_084990069.1_4196
NZ_CP020771.1_cds_WP_002747045.1_3550
NZ_CP020771.1_cds_WP_002738951.1_191
NZ_CP020771.1_cds_WP_002741187.1_1425
NZ_CP020771.1_cds_WP_036401971.1_3484
NZ_CP020771.1_cds_WP_002743304.1_856
NZ_CP020771.1_cds_WP_002742377.1_57
NZ_CP020771.1_cds_WP_002740787.1_3434
NZ_CP020771.1_cds_WP_002789021.1_56
NZ_CP020771.1_cds_WP_002792395.1_2374
NZ_CP020771.1_cds_3030
NZ_CP020771.1_cds_WP_110980653.1_654
NZ_CP020771.1_cds_WP_002741348.1_1334
NZ_CP020771.1_cds_WP_002747043.1_475
NZ_CP020771.1_cds_WP_002742924.1_3734
NZ_CP020771.1_cds_WP_002744520.1_4344
NZ_CP020771.1_cds_WP_002742199.1_3233
NZ_CP020771.1_cds_WP_084989994.1_3153
NZ_CP020771.1_cds_WP_036401580.1_631
NZ_CP020771.1_cds_WP_002747571.1_1725
NZ_CP020771.1_cds_WP_002744069.1_3998
NZ_CP020771.1_cds_WP_002741332.1_1344
NZ_CP020771.1_cds_WP_002743149.1_3091
NZ_CP020771.1_cds_WP_002744870.1_4553
NZ_CP020771.1_cds_WP_002743904.1_2036
NZ_CP020771.1_cds_WP_012265708.1_256
NZ_CP020771.1_cds_WP_002744774.1_2151
NZ_CP020771.1_cds_WP_036403001.1_3886
NZ_CP020771.1_cds_WP_110980708.1_3977
NZ_CP020771.1_cds_WP_002740748.1_598
NZ_CP020771.1_cds_WP_036402579.1_4738
NZ_CP020771.1_cds_WP_036400068.1_36
NZ_CP020771.1_cds_WP_002737387.1_434
NZ_CP020771.1_cds_WP_002732921.1_575
NZ_CP020771.1_cds_WP_084989882.1_1825
NZ_CP020771.1_cds_WP_002741479.1_1270
NZ_CP020771.1_cds_WP_002744953.1_4599
NZ_CP020771.1_cds_590
NZ_CP020771.1_cds_WP_002732944.1_2772
NZ_CP020771.1_cds_WP_002742418.1_83
NZ_CP020771.1_cds_WP_002746687.1_2642
NZ_CP020771.1_cds_WP_002741685.1_4242
NZ_CP020771.1_cds_WP_002746413.1_2781
NZ_CP020771.1_cds_WP_002742604.1_192
NZ_CP020771.1_cds_WP_002748976.1_2416
NZ_CP020771.1_cds_WP_002742035.1_3316
NZ_CP020771.1_cds_WP_036399942.1_3326
NZ_CP020771.1_cds_WP_002744095.1_4032
```
