## Supplementary_Data for "Diel changes in the expression of a marker gene and candidate genes for intracellular amorphous CaCO_3_ biomineralization in *Microcystis*": PCC7806_[t3-t6]_Id_DEG.txt

```
NZ_CP020771.1_cds_WP_002746192.1_2939
NZ_CP020771.1_cds_WP_036399680.1_1265
NZ_CP020771.1_cds_WP_002744476.1_3440
NZ_CP020771.1_cds_WP_002743088.1_3059
NZ_CP020771.1_cds_WP_002744481.1_3443
NZ_CP020771.1_cds_WP_002743683.1_1925
NZ_CP020771.1_cds_WP_084989927.1_2311
NZ_CP020771.1_cds_WP_002744478.1_3441
NZ_CP020771.1_cds_WP_002744484.1_3444
NZ_CP020771.1_cds_WP_002745994.1_2501
NZ_CP020771.1_cds_WP_002744485.1_3445
NZ_CP020771.1_cds_WP_002769587.1_3442
NZ_CP020771.1_cds_WP_036400280.1_2310
NZ_CP020771.1_cds_WP_002741826.1_4157
NZ_CP020771.1_cds_WP_002776286.1_46
NZ_CP020771.1_cds_WP_002744404.1_1062
NZ_CP020771.1_cds_WP_004157352.1_1868
NZ_CP020771.1_cds_WP_002743089.1_3060
NZ_CP020771.1_cds_WP_002742359.1_45
NZ_CP020771.1_cds_WP_036401094.1_1038
NZ_CP020771.1_cds_WP_084989988.1_3072
NZ_CP020771.1_cds_WP_002744406.1_1061
NZ_CP020771.1_cds_WP_002746915.1_2552
NZ_CP020771.1_cds_WP_002742629.1_2377
NZ_CP020771.1_cds_WP_002748565.1_4501
NZ_CP020771.1_cds_WP_002748569.1_4497
NZ_CP020771.1_cds_WP_002737360.1_25
NZ_CP020771.1_cds_WP_002735918.1_3842
NZ_CP020771.1_cds_WP_002743813.1_1988
NZ_CP020771.1_cds_WP_002744279.1_1117
NZ_CP020771.1_cds_WP_036400978.1_4059
NZ_CP020771.1_cds_WP_002736250.1_3883
NZ_CP020771.1_cds_WP_002742422.1_86
NZ_CP020771.1_cds_WP_002743091.1_3061
NZ_CP020771.1_cds_WP_002740989.1_1532
NZ_CP020771.1_cds_WP_002747682.1_4764
NZ_CP020771.1_cds_WP_002747668.1_4771
NZ_CP020771.1_cds_WP_002734546.1_1533
NZ_CP020771.1_cds_WP_002747676.1_4765
NZ_CP020771.1_cds_WP_002748886.1_531
NZ_CP020771.1_cds_WP_002747608.1_1743
NZ_CP020771.1_cds_WP_002742989.1_2988
NZ_CP020771.1_cds_WP_002745784.1_1618
NZ_CP020771.1_cds_WP_002745773.1_1610
NZ_CP020771.1_cds_WP_002743745.1_1953
NZ_CP020771.1_cds_WP_002746179.1_2945
NZ_CP020771.1_cds_WP_002741314.1_1355
NZ_CP020771.1_cds_WP_036400609.1_881
NZ_CP020771.1_cds_WP_071591854.1_1744
NZ_CP020771.1_cds_WP_036401076.1_1053
NZ_CP020771.1_cds_WP_002744418.1_1052
NZ_CP020771.1_cds_WP_036402568.1_4763
NZ_CP020771.1_cds_WP_002745478.1_3945
NZ_CP020771.1_cds_WP_002747010.1_3520
NZ_CP020771.1_cds_WP_002744598.1_4292
NZ_CP020771.1_cds_WP_002743684.1_1926
NZ_CP020771.1_cds_WP_002775371.1_879
NZ_CP020771.1_cds_WP_002748564.1_4502
NZ_CP020771.1_cds_WP_002741782.1_4178
NZ_CP020771.1_cds_WP_002744435.1_1040
NZ_CP020771.1_cds_WP_002740991.1_1531
NZ_CP020771.1_cds_WP_002748499.1_4528
NZ_CP020771.1_cds_WP_002748498.1_4529
NZ_CP020771.1_cds_WP_002742491.1_119
NZ_CP020771.1_cds_WP_002740822.1_3413
NZ_CP020771.1_cds_WP_036403198.1_3867
NZ_CP020771.1_cds_WP_002742707.1_2309
NZ_CP020771.1_cds_WP_002778562.1_3769
NZ_CP020771.1_cds_WP_002741999.1_3346
NZ_CP020771.1_cds_WP_002746936.1_2542
NZ_CP020771.1_cds_WP_071591803.1_2006
NZ_CP020771.1_cds_WP_002736739.1_3124
NZ_CP020771.1_cds_WP_002746417.1_2779
NZ_CP020771.1_cds_WP_002743326.1_870
NZ_CP020771.1_cds_WP_036401035.1_1115
NZ_CP020771.1_cds_WP_002745772.1_1608
NZ_CP020771.1_cds_WP_002741500.1_1256
NZ_CP020771.1_cds_WP_002742421.1_85
NZ_CP020771.1_cds_WP_002740992.1_1530
NZ_CP020771.1_cds_WP_002733247.1_1609
NZ_CP020771.1_cds_WP_002748047.1_348
NZ_CP020771.1_cds_WP_002749739.1_2252
NZ_CP020771.1_cds_WP_002738397.1_4527
NZ_CP020771.1_cds_WP_084990113.1_704
NZ_CP020771.1_cds_WP_002745637.1_1173
NZ_CP020771.1_cds_WP_002746530.1_2729
NZ_CP020771.1_cds_WP_002749054.1_954
NZ_CP020771.1_cds_WP_036401343.1_4593
NZ_CP020771.1_cds_WP_002747623.1_4784
NZ_CP020771.1_cds_WP_002749162.1_3868
NZ_CP020771.1_cds_WP_024969757.1_1948
NZ_CP020771.1_cds_WP_036399676.1_1278
NZ_CP020771.1_cds_WP_036401623.1_3946
NZ_CP020771.1_cds_WP_002741315.1_1354
NZ_CP020771.1_cds_WP_002747194.1_3613
NZ_CP020771.1_cds_WP_080612703.1_4199
NZ_CP020771.1_cds_WP_002743854.1_2005
NZ_CP020771.1_cds_WP_002748975.1_2417
NZ_CP020771.1_cds_WP_002748492.1_4531
NZ_CP020771.1_cds_WP_002740681.1_4455
NZ_CP020771.1_cds_WP_002748239.1_422
NZ_CP020771.1_cds_WP_002735346.1_2339
NZ_CP020771.1_cds_WP_002746966.1_1792
NZ_CP020771.1_cds_WP_002743823.1_1990
NZ_CP020771.1_cds_WP_002749205.1_814
NZ_CP020771.1_cds_WP_002741763.1_4189
NZ_CP020771.1_cds_WP_002749703.1_3682
NZ_CP020771.1_cds_WP_002743955.1_2063
NZ_CP020771.1_cds_WP_002746365.1_2799
NZ_CP020771.1_cds_WP_036401533.1_221
NZ_CP020771.1_cds_WP_002748785.1_4618
NZ_CP020771.1_cds_WP_002749626.1_1779
NZ_CP020771.1_cds_WP_002742072.1_3306
NZ_CP020771.1_cds_WP_002748600.1_4484
NZ_CP020771.1_cds_WP_002746472.1_2756
NZ_CP020771.1_cds_WP_002745275.1_222
NZ_CP020771.1_cds_WP_002748126.1_374
NZ_CP020771.1_cds_WP_002735315.1_4356
NZ_CP020771.1_cds_WP_002748871.1_521
NZ_CP020771.1_cds_WP_036401738.1_1607
NZ_CP020771.1_cds_WP_002745364.1_637
NZ_CP020771.1_cds_WP_002746475.1_2755
NZ_CP020771.1_cds_WP_002740987.1_1534
NZ_CP020771.1_cds_WP_002745474.1_3947
NZ_CP020771.1_cds_WP_002734118.1_2790
NZ_CP020771.1_cds_WP_002744252.1_4114
NZ_CP020771.1_cds_WP_036400155.1_148
NZ_CP020771.1_cds_WP_002746976.1_1797
NZ_CP020771.1_cds_WP_002745064.1_327
NZ_CP020771.1_cds_WP_002741658.1_4256
NZ_CP020771.1_cds_WP_036399816.1_4217
NZ_CP020771.1_cds_WP_002743900.1_2031
NZ_CP020771.1_cds_WP_002748494.1_4530
NZ_CP020771.1_cds_WP_036402832.1_2467
NZ_CP020771.1_cds_WP_084989803.1_335
NZ_CP020771.1_cds_WP_036401875.1_999
NZ_CP020771.1_cds_WP_084989785.1_35
NZ_CP020771.1_cds_WP_002742303.1_3180
NZ_CP020771.1_cds_WP_002744609.1_4286
NZ_CP020771.1_cds_WP_230457639.1_3612
NZ_CP020771.1_cds_WP_002744275.1_1121
NZ_CP020771.1_cds_WP_002740673.1_4452
NZ_CP020771.1_cds_WP_036399609.1_1356
NZ_CP020771.1_cds_WP_002743346.1_880
NZ_CP020771.1_cds_WP_002741129.1_1449
NZ_CP020771.1_cds_WP_002745406.1_3971
NZ_CP020771.1_cds_WP_084989901.1_2007
NZ_CP020771.1_cds_WP_002746178.1_2946
NZ_CP020771.1_cds_WP_002746500.1_2747
NZ_CP020771.1_cds_WP_036400785.1_1954
NZ_CP020771.1_cds_WP_002744910.1_4579
NZ_CP020771.1_cds_WP_002741039.1_1498
NZ_CP020771.1_cds_WP_002777485.1_1120
NZ_CP020771.1_cds_WP_002754350.1_2321
NZ_CP020771.1_cds_WP_080612748.1_2728
NZ_CP020771.1_cds_WP_036402164.1_2720
NZ_CP020771.1_cds_WP_072926451.1_1700
NZ_CP020771.1_cds_WP_002744045.1_3984
NZ_CP020771.1_cds_WP_002738501.1_4741
NZ_CP020771.1_cds_WP_002741358.1_1324
NZ_CP020771.1_cds_WP_002742986.1_2987
NZ_CP020771.1_cds_WP_002745785.1_1619
NZ_CP020771.1_cds_WP_002741304.1_1362
NZ_CP020771.1_cds_WP_002749646.1_4088
NZ_CP020771.1_cds_WP_002748790.1_4615
NZ_CP020771.1_cds_WP_002745305.1_215
NZ_CP020771.1_cds_WP_002746236.1_2921
NZ_CP020771.1_cds_WP_002746950.1_2527
NZ_CP020771.1_cds_WP_002749506.1_2389
NZ_CP020771.1_cds_WP_002789021.1_56
NZ_CP020771.1_cds_WP_002748298.1_3497
NZ_CP020771.1_cds_WP_002741830.1_4153
NZ_CP020771.1_cds_WP_002745574.1_1198
NZ_CP020771.1_cds_WP_002742074.1_3305
NZ_CP020771.1_cds_WP_036403155.1_956
NZ_CP020771.1_cds_WP_002743944.1_2057
NZ_CP020771.1_cds_WP_036400179.1_179
NZ_CP020771.1_cds_WP_002748867.1_519
NZ_CP020771.1_cds_WP_002747601.1_1740
NZ_CP020771.1_cds_WP_071591815.1_1082
NZ_CP020771.1_cds_WP_002743970.1_2068
NZ_CP020771.1_cds_WP_002748604.1_4482
NZ_CP020771.1_cds_WP_002750051.1_1855
NZ_CP020771.1_cds_WP_002765468.1_2778
NZ_CP020771.1_cds_WP_002745255.1_231
NZ_CP020771.1_cds_WP_002745080.1_319
NZ_CP020771.1_cds_WP_002747195.1_3614
NZ_CP020771.1_cds_WP_002733676.1_1547
NZ_CP020771.1_cds_WP_002733742.1_936
NZ_CP020771.1_cds_WP_036402690.1_353
NZ_CP020771.1_cds_WP_002748049.1_349
NZ_CP020771.1_cds_WP_002743369.1_889
NZ_CP020771.1_cds_WP_002742486.1_116
NZ_CP020771.1_cds_WP_002744909.1_4578
NZ_CP020771.1_cds_WP_002734727.1_63
NZ_CP020771.1_cds_WP_002743093.1_3062
NZ_CP020771.1_cds_1634
NZ_CP020771.1_cds_WP_036401092.1_1041
NZ_CP020771.1_cds_WP_002747478.1_3852
NZ_CP020771.1_cds_WP_002748631.1_2845
NZ_CP020771.1_cds_WP_002752990.1_3235
NZ_CP020771.1_cds_WP_036399976.1_3266
NZ_CP020771.1_cds_WP_002740533.1_733
NZ_CP020771.1_cds_WP_002743493.1_935
NZ_CP020771.1_cds_WP_002738695.1_3701
NZ_CP020771.1_cds_WP_002734125.1_752
NZ_CP020771.1_cds_WP_002744044.1_3983
NZ_CP020771.1_cds_WP_002748341.1_2478
NZ_CP020771.1_cds_WP_002747470.1_3847
NZ_CP020771.1_cds_WP_002745257.1_230
NZ_CP020771.1_cds_WP_002743086.1_3058
NZ_CP020771.1_cds_WP_235616116.1_431
NZ_CP020771.1_cds_WP_002741306.1_1360
NZ_CP020771.1_cds_WP_002744728.1_2190
NZ_CP020771.1_cds_WP_002743139.1_3086
NZ_CP020771.1_cds_WP_002740603.1_4408
NZ_CP020771.1_cds_WP_002742071.1_3308
NZ_CP020771.1_cds_WP_002746975.1_1796
NZ_CP020771.1_cds_WP_002748369.1_2452
NZ_CP020771.1_cds_WP_002746110.1_3477
NZ_CP020771.1_cds_WP_002738355.1_4744
NZ_CP020771.1_cds_WP_084989910.1_2121
NZ_CP020771.1_cds_WP_002747033.1_3540
NZ_CP020771.1_cds_WP_002741502.1_1255
NZ_CP020771.1_cds_WP_002739595.1_2450
NZ_CP020771.1_cds_WP_002742215.1_3224
NZ_CP020771.1_cds_WP_002746175.1_2947
NZ_CP020771.1_cds_3170
NZ_CP020771.1_cds_WP_036402960.1_4480
NZ_CP020771.1_cds_WP_002741187.1_1425
NZ_CP020771.1_cds_WP_002745813.1_1644
NZ_CP020771.1_cds_WP_002743981.1_2082
NZ_CP020771.1_cds_WP_002744726.1_2191
NZ_CP020771.1_cds_WP_002745701.1_1149
NZ_CP020771.1_cds_WP_002767150.1_815
NZ_CP020771.1_cds_WP_002749264.1_3157
NZ_CP020771.1_cds_WP_002740723.1_4469
NZ_CP020771.1_cds_WP_002746102.1_3479
NZ_CP020771.1_cds_WP_002742231.1_3218
NZ_CP020771.1_cds_WP_002741426.1_1299
NZ_CP020771.1_cds_WP_002746968.1_1793
NZ_CP020771.1_cds_WP_002741377.1_1319
NZ_CP020771.1_cds_WP_084990127.1_2665
NZ_CP020771.1_cds_WP_036399829.1_4152
NZ_CP020771.1_cds_WP_002748045.1_347
NZ_CP020771.1_cds_WP_002743194.1_3129
NZ_CP020771.1_cds_WP_002740602.1_4407
NZ_CP020771.1_cds_WP_002733765.1_1583
NZ_CP020771.1_cds_WP_002741005.1_1523
NZ_CP020771.1_cds_WP_002742378.1_58
NZ_CP020771.1_cds_WP_002747604.1_1741
NZ_CP020771.1_cds_WP_002738376.1_4594
NZ_CP020771.1_cds_WP_002743306.1_858
NZ_CP020771.1_cds_WP_002742484.1_115
NZ_CP020771.1_cds_WP_084990018.1_3518
NZ_CP020771.1_cds_WP_002740739.1_593
NZ_CP020771.1_cds_WP_002741762.1_4190
NZ_CP020771.1_cds_WP_002742474.1_109
NZ_CP020771.1_cds_WP_084989902.1_2013
NZ_CP020771.1_cds_WP_002745358.1_640
NZ_CP020771.1_cds_WP_002749203.1_813
NZ_CP020771.1_cds_1282
NZ_CP020771.1_cds_WP_002747401.1_3822
NZ_CP020771.1_cds_WP_002748275.1_2869
NZ_CP020771.1_cds_WP_002746099.1_3481
NZ_CP020771.1_cds_WP_002738636.1_4753
NZ_CP020771.1_cds_WP_002746666.1_2656
NZ_CP020771.1_cds_WP_002744809.1_2136
NZ_CP020771.1_cds_WP_002741549.1_1236
NZ_CP020771.1_cds_WP_002748629.1_2843
NZ_CP020771.1_cds_WP_002742407.1_77
NZ_CP020771.1_cds_WP_002747795.1_4673
NZ_CP020771.1_cds_WP_002745893.1_1671
NZ_CP020771.1_cds_WP_002741320.1_1350
NZ_CP020771.1_cds_WP_002746182.1_2944
NZ_CP020771.1_cds_WP_002746325.1_2821
NZ_CP020771.1_cds_WP_002748445.1_445
NZ_CP020771.1_cds_WP_004157598.1_3405
NZ_CP020771.1_cds_WP_002743138.1_3085
NZ_CP020771.1_cds_WP_002741499.1_1257
NZ_CP020771.1_cds_WP_002747599.1_1739
NZ_CP020771.1_cds_WP_002740664.1_4447
NZ_CP020771.1_cds_WP_002739844.1_1840
NZ_CP020771.1_cds_WP_036399836.1_4145
NZ_CP020771.1_cds_WP_002741311.1_1357
NZ_CP020771.1_cds_WP_002741302.1_1364
NZ_CP020771.1_cds_WP_002744686.1_2213
NZ_CP020771.1_cds_WP_002737105.1_3001
NZ_CP020771.1_cds_WP_002746396.1_2789
NZ_CP020771.1_cds_WP_002744658.1_2231
NZ_CP020771.1_cds_WP_002740401.1_805
NZ_CP020771.1_cds_WP_002747456.1_3843
NZ_CP020771.1_cds_WP_002744680.1_2217
NZ_CP020771.1_cds_WP_002731647.1_1361
NZ_CP020771.1_cds_WP_002773172.1_4479
NZ_CP020771.1_cds_WP_002748416.1_430
NZ_CP020771.1_cds_WP_052278253.1_1908
NZ_CP020771.1_cds_WP_002748948.1_559
NZ_CP020771.1_cds_WP_002739224.1_207
NZ_CP020771.1_cds_WP_002743623.1_1902
NZ_CP020771.1_cds_3869
NZ_CP020771.1_cds_WP_016515725.1_3480
NZ_CP020771.1_cds_WP_002794699.1_2651
NZ_CP020771.1_cds_WP_002741642.1_4264
NZ_CP020771.1_cds_WP_002748816.1_498
NZ_CP020771.1_cds_WP_002742571.1_159
NZ_CP020771.1_cds_WP_002742306.1_3177
NZ_CP020771.1_cds_WP_002742903.1_3720
NZ_CP020771.1_cds_WP_002745325.1_199
NZ_CP020771.1_cds_WP_002748414.1_429
NZ_CP020771.1_cds_WP_004157247.1_3120
NZ_CP020771.1_cds_WP_002747619.1_4787
NZ_CP020771.1_cds_WP_071591886.1_580
NZ_CP020771.1_cds_WP_036401841.1_1708
NZ_CP020771.1_cds_WP_002740468.1_768
NZ_CP020771.1_cds_WP_036400512.1_3089
NZ_CP020771.1_cds_WP_002743902.1_2033
NZ_CP020771.1_cds_WP_002745934.1_1688
NZ_CP020771.1_cds_WP_002747840.1_3675
NZ_CP020771.1_cds_WP_036399822.1_4186
NZ_CP020771.1_cds_WP_002746489.1_2749
NZ_CP020771.1_cds_WP_016516741.1_1024
NZ_CP020771.1_cds_WP_002742008.1_3340
NZ_CP020771.1_cds_WP_036400782.1_1952
NZ_CP020771.1_cds_WP_002766752.1_3437
NZ_CP020771.1_cds_WP_002740504.1_744
NZ_CP020771.1_cds_WP_002741238.1_1390
NZ_CP020771.1_cds_WP_002744724.1_2192
NZ_CP020771.1_cds_WP_002748869.1_520
NZ_CP020771.1_cds_WP_002745073.1_322
NZ_CP020771.1_cds_WP_002743866.1_2009
NZ_CP020771.1_cds_WP_002741310.1_1358
NZ_CP020771.1_cds_WP_002743899.1_2030
NZ_CP020771.1_cds_WP_002746745.1_2616
NZ_CP020771.1_cds_WP_002743872.1_2012
NZ_CP020771.1_cds_WP_002746620.1_2680
NZ_CP020771.1_cds_WP_002742377.1_57
NZ_CP020771.1_cds_WP_002732383.1_1363
NZ_CP020771.1_cds_WP_201261437.1_3087
NZ_CP020771.1_cds_WP_002745227.1_246
NZ_CP020771.1_cds_WP_002744660.1_2230
NZ_CP020771.1_cds_WP_002732855.1_1341
NZ_CP020771.1_cds_WP_002743749.1_1956
NZ_CP020771.1_cds_WP_002743527.1_1828
NZ_CP020771.1_cds_WP_002747237.1_3633
NZ_CP020771.1_cds_WP_002748315.1_3507
NZ_CP020771.1_cds_WP_002741419.1_1303
NZ_CP020771.1_cds_WP_036401250.1_2177
NZ_CP020771.1_cds_WP_002743195.1_3130
NZ_CP020771.1_cds_WP_002741248.1_1385
NZ_CP020771.1_cds_WP_002741308.1_1359
NZ_CP020771.1_cds_WP_002744256.1_4117
NZ_CP020771.1_cds_WP_051048454.1_3302
NZ_CP020771.1_cds_WP_002744090.1_4027
NZ_CP020771.1_cds_WP_002741774.1_4184
NZ_CP020771.1_cds_WP_002751147.1_2178
NZ_CP020771.1_cds_WP_002741513.1_1249
NZ_CP020771.1_cds_4433
NZ_CP020771.1_cds_WP_002745891.1_1670
NZ_CP020771.1_cds_WP_002747938.1_1803
NZ_CP020771.1_cds_WP_002746255.1_2909
NZ_CP020771.1_cds_WP_084989932.1_2357
NZ_CP020771.1_cds_WP_002732311.1_1284
NZ_CP020771.1_cds_WP_002743853.1_2004
NZ_CP020771.1_cds_WP_002750529.1_2784
NZ_CP020771.1_cds_WP_002743135.1_3082
NZ_CP020771.1_cds_WP_036402503.1_3850
NZ_CP020771.1_cds_WP_036397110.1_3542
NZ_CP020771.1_cds_WP_036399809.1_4226
NZ_CP020771.1_cds_WP_002749155.1_3871
NZ_CP020771.1_cds_WP_002743331.1_871
NZ_CP020771.1_cds_WP_002748640.1_2847
NZ_CP020771.1_cds_WP_002743495.1_939
NZ_CP020771.1_cds_WP_002746259.1_2907
NZ_CP020771.1_cds_WP_080612754.1_1818
NZ_CP020771.1_cds_WP_002744507.1_4352
NZ_CP020771.1_cds_WP_002745895.1_1672
NZ_CP020771.1_cds_WP_002743183.1_3127
NZ_CP020771.1_cds_WP_002748289.1_3493
NZ_CP020771.1_cds_WP_002745868.1_1661
NZ_CP020771.1_cds_WP_002747729.1_4739
NZ_CP020771.1_cds_WP_002740761.1_161
NZ_CP020771.1_cds_WP_002740396.1_4712
NZ_CP020771.1_cds_WP_002748330.1_3519
NZ_CP020771.1_cds_WP_002744955.1_4601
NZ_CP020771.1_cds_WP_002743160.1_3099
NZ_CP020771.1_cds_WP_002744610.1_4285
NZ_CP020771.1_cds_WP_002742368.1_51
NZ_CP020771.1_cds_WP_002744661.1_2229
NZ_CP020771.1_cds_WP_230457638.1_3582
NZ_CP020771.1_cds_WP_002741255.1_1381
NZ_CP020771.1_cds_1659
NZ_CP020771.1_cds_WP_002748686.1_3885
NZ_CP020771.1_cds_WP_002744497.1_3451
NZ_CP020771.1_cds_WP_036401867.1_1007
NZ_CP020771.1_cds_WP_036399405.1_3418
NZ_CP020771.1_cds_WP_002741379.1_1318
NZ_CP020771.1_cds_WP_002740793.1_3430
NZ_CP020771.1_cds_WP_002742078.1_3301
NZ_CP020771.1_cds_WP_002747411.1_3826
NZ_CP020771.1_cds_WP_002731777.1_848
NZ_CP020771.1_cds_WP_036400741.1_1896
NZ_CP020771.1_cds_WP_002748060.1_356
NZ_CP020771.1_cds_WP_002747099.1_3574
NZ_CP020771.1_cds_WP_002746505.1_2743
NZ_CP020771.1_cds_WP_002744076.1_4011
NZ_CP020771.1_cds_3719
NZ_CP020771.1_cds_WP_002743136.1_3083
NZ_CP020771.1_cds_WP_002732376.1_577
NZ_CP020771.1_cds_WP_002740086.1_1831
NZ_CP020771.1_cds_WP_002747032.1_3539
NZ_CP020771.1_cds_WP_002744077.1_4012
NZ_CP020771.1_cds_WP_002740506.1_742
NZ_CP020771.1_cds_WP_002741928.1_3371
NZ_CP020771.1_cds_WP_002764933.1_340
NZ_CP020771.1_cds_WP_002747035.1_3541
NZ_CP020771.1_cds_WP_002749057.1_955
NZ_CP020771.1_cds_WP_036402835.1_2460
NZ_CP020771.1_cds_WP_002744950.1_4598
NZ_CP020771.1_cds_WP_002749102.1_709
NZ_CP020771.1_cds_WP_036403432.1_4085
NZ_CP020771.1_cds_WP_155119318.1_2721
NZ_CP020771.1_cds_WP_002745507.1_3933
NZ_CP020771.1_cds_WP_002735656.1_18
NZ_CP020771.1_cds_WP_036399280.1_732
NZ_CP020771.1_cds_WP_002741420.1_1302
NZ_CP020771.1_cds_WP_002740672.1_4451
NZ_CP020771.1_cds_WP_002742600.1_186
NZ_CP020771.1_cds_WP_231828563.1_3949
NZ_CP020771.1_cds_WP_002742000.1_3345
NZ_CP020771.1_cds_WP_002738067.1_3146
NZ_CP020771.1_cds_WP_002745875.1_1664
NZ_CP020771.1_cds_WP_036399686.1_1258
NZ_CP020771.1_cds_WP_002741053.1_1489
NZ_CP020771.1_cds_1073
NZ_CP020771.1_cds_WP_002748503.1_4525
NZ_CP020771.1_cds_WP_002745314.1_204
NZ_CP020771.1_cds_WP_002747701.1_4755
NZ_CP020771.1_cds_WP_002743913.1_2042
NZ_CP020771.1_cds_WP_036402170.1_2681
NZ_CP020771.1_cds_WP_036401795.1_1680
NZ_CP020771.1_cds_WP_002747017.1_3528
NZ_CP020771.1_cds_WP_036402892.1_428
NZ_CP020771.1_cds_WP_004157496.1_989
NZ_CP020771.1_cds_WP_002746198.1_2935
NZ_CP020771.1_cds_WP_196219948.1_1128
NZ_CP020771.1_cds_WP_036400068.1_36
NZ_CP020771.1_cds_WP_002742441.1_95
NZ_CP020771.1_cds_WP_002741054.1_1488
NZ_CP020771.1_cds_WP_002746815.1_2584
NZ_CP020771.1_cds_WP_002747331.1_3795
NZ_CP020771.1_cds_WP_002741454.1_1281
NZ_CP020771.1_cds_WP_231828515.1_4504
NZ_CP020771.1_cds_WP_002748267.1_2873
NZ_CP020771.1_cds_WP_084990098.1_4616
NZ_CP020771.1_cds_WP_002741089.1_1471
NZ_CP020771.1_cds_WP_002745686.1_1154
NZ_CP020771.1_cds_WP_002746625.1_2678
NZ_CP020771.1_cds_WP_002742170.1_3248
NZ_CP020771.1_cds_WP_002743294.1_847
NZ_CP020771.1_cds_WP_002749639.1_4084
NZ_CP020771.1_cds_WP_002746740.1_2619
NZ_CP020771.1_cds_WP_002737573.1_3343
NZ_CP020771.1_cds_WP_002746190.1_2941
NZ_CP020771.1_cds_WP_084989794.1_209
NZ_CP020771.1_cds_WP_002747063.1_3559
NZ_CP020771.1_cds_WP_002742961.1_3757
NZ_CP020771.1_cds_WP_036399673.1_1279
NZ_CP020771.1_cds_WP_002743460.1_922
NZ_CP020771.1_cds_WP_002743544.1_1841
NZ_CP020771.1_cds_WP_002748768.1_4626
NZ_CP020771.1_cds_WP_036399390.1_3433
NZ_CP020771.1_cds_WP_002748367.1_2453
NZ_CP020771.1_cds_WP_002740413.1_796
NZ_CP020771.1_cds_WP_084990012.1_3406
NZ_CP020771.1_cds_WP_004157453.1_1001
NZ_CP020771.1_cds_WP_002744508.1_4351
NZ_CP020771.1_cds_WP_036400235.1_2362
NZ_CP020771.1_cds_WP_002742433.1_91
NZ_CP020771.1_cds_WP_036400823.1_1986
NZ_CP020771.1_cds_WP_036402244.1_2572
NZ_CP020771.1_cds_WP_002740666.1_4448
NZ_CP020771.1_cds_WP_084990057.1_4006
NZ_CP020771.1_cds_WP_051048446.1_1470
NZ_CP020771.1_cds_WP_002744846.1_4549
NZ_CP020771.1_cds_WP_002741442.1_1289
NZ_CP020771.1_cds_WP_002748562.1_4503
NZ_CP020771.1_cds_WP_036401717.1_1126
NZ_CP020771.1_cds_WP_190537378.1_1137
NZ_CP020771.1_cds_WP_084990102.1_4735
NZ_CP020771.1_cds_WP_002746394.1_2791
NZ_CP020771.1_cds_WP_036399491.1_1483
NZ_CP020771.1_cds_WP_002742163.1_3258
NZ_CP020771.1_cds_WP_196219942.1_4350
NZ_CP020771.1_cds_WP_002745310.1_208
NZ_CP020771.1_cds_WP_002740503.1_745
NZ_CP020771.1_cds_WP_002743914.1_2043
NZ_CP020771.1_cds_WP_002738176.1_4470
NZ_CP020771.1_cds_WP_002744428.1_1045
NZ_CP020771.1_cds_WP_002747614.1_1749
NZ_CP020771.1_cds_WP_002747025.1_3532
NZ_CP020771.1_cds_WP_002747821.1_4663
NZ_CP020771.1_cds_WP_002741752.1_4201
NZ_CP020771.1_cds_WP_002742409.1_78
NZ_CP020771.1_cds_WP_002742653.1_2363
NZ_CP020771.1_cds_WP_002743333.1_872
NZ_CP020771.1_cds_WP_002746587.1_2703
NZ_CP020771.1_cds_WP_002740465.1_770
NZ_CP020771.1_cds_WP_002740787.1_3434
NZ_CP020771.1_cds_WP_004157250.1_3121
NZ_CP020771.1_cds_WP_002737387.1_434
NZ_CP020771.1_cds_WP_002741590.1_1215
NZ_CP020771.1_cds_WP_002744069.1_3998
NZ_CP020771.1_cds_WP_002742412.1_80
NZ_CP020771.1_cds_WP_036402265.1_2555
NZ_CP020771.1_cds_WP_002743549.1_1843
NZ_CP020771.1_cds_2025
NZ_CP020771.1_cds_WP_002780140.1_158
NZ_CP020771.1_cds_WP_004156942.1_2337
NZ_CP020771.1_cds_WP_002740526.1_736
NZ_CP020771.1_cds_WP_002743893.1_2024
NZ_CP020771.1_cds_WP_002744124.1_4047
NZ_CP020771.1_cds_WP_002741727.1_4223
NZ_CP020771.1_cds_WP_084989984.1_3045
NZ_CP020771.1_cds_WP_002749432.1_2117
NZ_CP020771.1_cds_WP_002745405.1_3972
NZ_CP020771.1_cds_WP_002744458.1_1025
NZ_CP020771.1_cds_WP_002741070.1_1478
NZ_CP020771.1_cds_4687
NZ_CP020771.1_cds_WP_002748358.1_2454
NZ_CP020771.1_cds_WP_002740324.1_4732
NZ_CP020771.1_cds_WP_036386450.1_2293
NZ_CP020771.1_cds_WP_002740815.1_3417
NZ_CP020771.1_cds_WP_002744943.1_4595
NZ_CP020771.1_cds_WP_002746593.1_2700
NZ_CP020771.1_cds_WP_002742481.1_112
NZ_CP020771.1_cds_WP_002746438.1_2773
NZ_CP020771.1_cds_WP_235616117.1_432
NZ_CP020771.1_cds_WP_002746945.1_2534
NZ_CP020771.1_cds_WP_002743726.1_1950
NZ_CP020771.1_cds_WP_002741203.1_1408
NZ_CP020771.1_cds_WP_002744254.1_4116
NZ_CP020771.1_cds_WP_153044881.1_4561
NZ_CP020771.1_cds_WP_004157246.1_3119
NZ_CP020771.1_cds_2808
NZ_CP020771.1_cds_WP_002742472.1_108
NZ_CP020771.1_cds_WP_002737657.1_3307
NZ_CP020771.1_cds_WP_004162053.1_362
NZ_CP020771.1_cds_WP_004157245.1_3118
NZ_CP020771.1_cds_WP_002749000.1_2401
NZ_CP020771.1_cds_WP_002743906.1_2038
NZ_CP020771.1_cds_WP_002740982.1_1536
NZ_CP020771.1_cds_WP_002743134.1_3081
NZ_CP020771.1_cds_WP_036399945.1_3324
NZ_CP020771.1_cds_WP_002747086.1_3568
NZ_CP020771.1_cds_WP_002741768.1_4188
NZ_CP020771.1_cds_WP_002743541.1_1839
NZ_CP020771.1_cds_WP_002747059.1_3557
NZ_CP020771.1_cds_WP_004156960.1_2331
NZ_CP020771.1_cds_WP_036401290.1_2129
NZ_CP020771.1_cds_WP_036399744.1_1226
NZ_CP020771.1_cds_WP_230457628.1_2904
NZ_CP020771.1_cds_WP_002731954.1_1713
NZ_CP020771.1_cds_WP_002739877.1_1987
NZ_CP020771.1_cds_WP_002747361.1_3807
NZ_CP020771.1_cds_WP_002741330.1_1345
NZ_CP020771.1_cds_WP_002741301.1_1365
NZ_CP020771.1_cds_WP_002742739.1_2292
NZ_CP020771.1_cds_WP_002746202.1_2932
NZ_CP020771.1_cds_WP_002747620.1_4786
NZ_CP020771.1_cds_WP_002741506.1_1253
NZ_CP020771.1_cds_1219
NZ_CP020771.1_cds_WP_002749612.1_463
NZ_CP020771.1_cds_WP_002732168.1_700
NZ_CP020771.1_cds_WP_002747744.1_4697
NZ_CP020771.1_cds_WP_002742476.1_110
NZ_CP020771.1_cds_WP_002740556.1_4383
NZ_CP020771.1_cds_WP_002746557.1_2719
NZ_CP020771.1_cds_WP_002740700.1_4457
NZ_CP020771.1_cds_WP_002745251.1_233
NZ_CP020771.1_cds_WP_002743133.1_3080
NZ_CP020771.1_cds_WP_002741812.1_4165
NZ_CP020771.1_cds_WP_002749153.1_3872
NZ_CP020771.1_cds_WP_002742775.1_2274
NZ_CP020771.1_cds_WP_002749578.1_471
NZ_CP020771.1_cds_WP_002741776.1_4182
NZ_CP020771.1_cds_WP_002745248.1_235
NZ_CP020771.1_cds_WP_002731723.1_72
NZ_CP020771.1_cds_WP_036399551.1_1403
NZ_CP020771.1_cds_WP_002745569.1_1201
NZ_CP020771.1_cds_WP_036399856.1_4129
NZ_CP020771.1_cds_3794
NZ_CP020771.1_cds_WP_002741997.1_3348
NZ_CP020771.1_cds_WP_002748717.1_4649
NZ_CP020771.1_cds_WP_002744083.1_4021
NZ_CP020771.1_cds_WP_002792395.1_2374
NZ_CP020771.1_cds_WP_153044864.1_1490
NZ_CP020771.1_cds_WP_002747917.1_1814
NZ_CP020771.1_cds_WP_002741609.1_4283
NZ_CP020771.1_cds_WP_002744215.1_4100
NZ_CP020771.1_cds_WP_002741006.1_1522
NZ_CP020771.1_cds_WP_002744408.1_1060
NZ_CP020771.1_cds_3171
NZ_CP020771.1_cds_WP_008206501.1_2936
NZ_CP020771.1_cds_WP_002746290.1_24
NZ_CP020771.1_cds_WP_002741196.1_1420
NZ_CP020771.1_cds_WP_002732258.1_4481
NZ_CP020771.1_cds_WP_002743915.1_2044
NZ_CP020771.1_cds_WP_036399545.1_1423
NZ_CP020771.1_cds_WP_002747606.1_1742
NZ_CP020771.1_cds_WP_002746664.1_2658
NZ_CP020771.1_cds_WP_080612721.1_1942
NZ_CP020771.1_cds_WP_002743916.1_2045
NZ_CP020771.1_cds_WP_002748421.1_435
NZ_CP020771.1_cds_WP_036401614.1_3959
NZ_CP020771.1_cds_WP_002741624.1_4271
NZ_CP020771.1_cds_WP_002740949.1_1549
NZ_CP020771.1_cds_WP_036401968.1_3486
NZ_CP020771.1_cds_WP_002749415.1_574
NZ_CP020771.1_cds_WP_002741551.1_1235
NZ_CP020771.1_cds_WP_002743838.1_1996
NZ_CP020771.1_cds_WP_002745253.1_232
NZ_CP020771.1_cds_WP_002742424.1_87
NZ_CP020771.1_cds_WP_002739647.1_2859
NZ_CP020771.1_cds_WP_002740055.1_1196
NZ_CP020771.1_cds_WP_228036080.1_2761
NZ_CP020771.1_cds_WP_002746667.1_2655
NZ_CP020771.1_cds_WP_002742379.1_59
NZ_CP020771.1_cds_WP_002748630.1_2844
NZ_CP020771.1_cds_WP_002748596.1_4485
NZ_CP020771.1_cds_WP_002741275.1_1371
NZ_CP020771.1_cds_WP_002746234.1_2922
NZ_CP020771.1_cds_WP_002741656.1_4257
NZ_CP020771.1_cds_WP_002746954.1_1786
NZ_CP020771.1_cds_WP_002737924.1_3039
NZ_CP020771.1_cds_WP_002744604.1_4288
NZ_CP020771.1_cds_WP_002744928.1_4587
NZ_CP020771.1_cds_WP_002731874.1_1307
NZ_CP020771.1_cds_WP_002745779.1_1613
NZ_CP020771.1_cds_WP_084989963.1_2807
NZ_CP020771.1_cds_WP_161491777.1_3517
NZ_CP020771.1_cds_WP_002733879.1_4287
NZ_CP020771.1_cds_WP_002743540.1_1838
NZ_CP020771.1_cds_WP_002742639.1_2371
NZ_CP020771.1_cds_WP_002743208.1_3135
NZ_CP020771.1_cds_WP_080612751.1_2588
NZ_CP020771.1_cds_WP_002732944.1_2772
NZ_CP020771.1_cds_WP_036402341.1_3560
NZ_CP020771.1_cds_WP_004156985.1_2323
NZ_CP020771.1_cds_WP_002743851.1_2003
NZ_CP020771.1_cds_WP_002745993.1_2502
NZ_CP020771.1_cds_WP_036401355.1_4609
NZ_CP020771.1_cds_WP_002748617.1_2839
NZ_CP020771.1_cds_2618
NZ_CP020771.1_cds_WP_002742002.1_3342
NZ_CP020771.1_cds_WP_002748618.1_2840
NZ_CP020771.1_cds_WP_228036159.1_2165
NZ_CP020771.1_cds_WP_084990056.1_4005
NZ_CP020771.1_cds_WP_002740619.1_4427
NZ_CP020771.1_cds_WP_002747514.1_3457
NZ_CP020771.1_cds_WP_002746563.1_2716
NZ_CP020771.1_cds_WP_002744615.1_663
NZ_CP020771.1_cds_WP_002742631.1_2376
NZ_CP020771.1_cds_WP_002747777.1_4682
NZ_CP020771.1_cds_WP_002745312.1_205
NZ_CP020771.1_cds_WP_002746589.1_2702
NZ_CP020771.1_cds_WP_002748745.1_4635
NZ_CP020771.1_cds_WP_228036237.1_2431
NZ_CP020771.1_cds_WP_002747727.1_4740
NZ_CP020771.1_cds_WP_036399265.1_771
NZ_CP020771.1_cds_WP_201261451.1_2418
NZ_CP020771.1_cds_WP_002749233.1_2434
NZ_CP020771.1_cds_WP_002742007.1_3341
NZ_CP020771.1_cds_WP_002749576.1_472
NZ_CP020771.1_cds_WP_002743961.1_2064
NZ_CP020771.1_cds_WP_002747919.1_1813
NZ_CP020771.1_cds_WP_002746919.1_2550
NZ_CP020771.1_cds_WP_002742132.1_3274
NZ_CP020771.1_cds_WP_002748022.1_336
NZ_CP020771.1_cds_WP_002749166.1_3866
NZ_CP020771.1_cds_WP_002739522.1_2499
NZ_CP020771.1_cds_WP_002738484.1_3526
NZ_CP020771.1_cds_WP_228036220.1_1812
NZ_CP020771.1_cds_WP_004157494.1_990
NZ_CP020771.1_cds_WP_004158653.1_79
NZ_CP020771.1_cds_WP_002747842.1_3676
NZ_CP020771.1_cds_WP_002745617.1_1181
NZ_CP020771.1_cds_WP_002741504.1_1254
NZ_CP020771.1_cds_WP_002749280.1_688
NZ_CP020771.1_cds_WP_084989938.1_2408
NZ_CP020771.1_cds_WP_002751481.1_3404
NZ_CP020771.1_cds_WP_036401352.1_4608
NZ_CP020771.1_cds_WP_002747925.1_1811
NZ_CP020771.1_cds_WP_084989863.1_1527
NZ_CP020771.1_cds_WP_036400045.1_3178
NZ_CP020771.1_cds_WP_002737188.1_329
NZ_CP020771.1_cds_WP_002747168.1_3601
NZ_CP020771.1_cds_WP_002745279.1_220
NZ_CP020771.1_cds_WP_002745995.1_2500
NZ_CP020771.1_cds_WP_036402202.1_2627
NZ_CP020771.1_cds_974
NZ_CP020771.1_cds_WP_002745748.1_1129
NZ_CP020771.1_cds_WP_036399742.1_1227
NZ_CP020771.1_cds_WP_002742333.1_32
NZ_CP020771.1_cds_WP_002744277.1_1119
NZ_CP020771.1_cds_WP_002744457.1_1026
NZ_CP020771.1_cds_WP_002747148.1_3587
NZ_CP020771.1_cds_WP_002745338.1_652
NZ_CP020771.1_cds_WP_002741823.1_4159
NZ_CP020771.1_cds_WP_002747397.1_3820
NZ_CP020771.1_cds_WP_002741350.1_1332
NZ_CP020771.1_cds_WP_084990070.1_4197
NZ_CP020771.1_cds_WP_230457608.1_4340
NZ_CP020771.1_cds_WP_002745205.1_253
NZ_CP020771.1_cds_WP_002747476.1_3851
NZ_CP020771.1_cds_WP_002745360.1_639
NZ_CP020771.1_cds_WP_002744524.1_4341
NZ_CP020771.1_cds_WP_051048506.1_701
NZ_CP020771.1_cds_WP_002743259.1_832
NZ_CP020771.1_cds_WP_002746324.1_2822
NZ_CP020771.1_cds_WP_002741189.1_1424
NZ_CP020771.1_cds_WP_002744523.1_4342
NZ_CP020771.1_cds_WP_004156986.1_2322
NZ_CP020771.1_cds_WP_002748602.1_4483
NZ_CP020771.1_cds_WP_002742255.1_3199
NZ_CP020771.1_cds_WP_036402466.1_3816
NZ_CP020771.1_cds_WP_002745697.1_1150
NZ_CP020771.1_cds_WP_002743687.1_1928
NZ_CP020771.1_cds_WP_002745589.1_1191
NZ_CP020771.1_cds_WP_002743070.1_3049
NZ_CP020771.1_cds_WP_004157445.1_1002
NZ_CP020771.1_cds_WP_036402674.1_2858
NZ_CP020771.1_cds_WP_002744877.1_4557
NZ_CP020771.1_cds_WP_002739752.1_2092
NZ_CP020771.1_cds_WP_002746392.1_2792
NZ_CP020771.1_cds_WP_002744953.1_4599
NZ_CP020771.1_cds_2804
NZ_CP020771.1_cds_WP_084989975.1_2886
NZ_CP020771.1_cds_WP_036400176.1_177
NZ_CP020771.1_cds_WP_002732972.1_1054
NZ_CP020771.1_cds_WP_002748976.1_2416
NZ_CP020771.1_cds_WP_084990069.1_4196
NZ_CP020771.1_cds_WP_002745311.1_206
NZ_CP020771.1_cds_WP_004157685.1_2459
NZ_CP020771.1_cds_WP_002748718.1_4648
NZ_CP020771.1_cds_WP_002749610.1_464
NZ_CP020771.1_cds_WP_002741042.1_1496
NZ_CP020771.1_cds_WP_084990125.1_2138
NZ_CP020771.1_cds_WP_235616120.1_1479
NZ_CP020771.1_cds_WP_002742032.1_3318
NZ_CP020771.1_cds_WP_002744931.1_4588
NZ_CP020771.1_cds_WP_002742247.1_3203
NZ_CP020771.1_cds_WP_002742604.1_192
NZ_CP020771.1_cds_WP_046663108.1_4109
NZ_CP020771.1_cds_WP_002743056.1_3040
NZ_CP020771.1_cds_WP_084989911.1_2130
NZ_CP020771.1_cds_4194
NZ_CP020771.1_cds_WP_002741611.1_4282
NZ_CP020771.1_cds_WP_036399753.1_1220
NZ_CP020771.1_cds_WP_002748908.1_545
NZ_CP020771.1_cds_WP_002746955.1_1787
NZ_CP020771.1_cds_WP_002743625.1_1903
NZ_CP020771.1_cds_WP_002741195.1_1421
NZ_CP020771.1_cds_WP_002742162.1_3259
NZ_CP020771.1_cds_236
NZ_CP020771.1_cds_WP_002746564.1_2715
NZ_CP020771.1_cds_WP_002744472.1_3438
NZ_CP020771.1_cds_WP_002745317.1_203
NZ_CP020771.1_cds_WP_002749638.1_4083
NZ_CP020771.1_cds_WP_002743517.1_723
NZ_CP020771.1_cds_WP_002741440.1_1291
NZ_CP020771.1_cds_WP_002742487.1_117
NZ_CP020771.1_cds_WP_002743041.1_3031
NZ_CP020771.1_cds_WP_002749156.1_3870
NZ_CP020771.1_cds_WP_002749706.1_2425
NZ_CP020771.1_cds_WP_036402971.1_2838
NZ_CP020771.1_cds_WP_002747617.1_4789
NZ_CP020771.1_cds_WP_002744960.1_4606
NZ_CP020771.1_cds_WP_002746821.1_2581
NZ_CP020771.1_cds_WP_002747967.1_4701
NZ_CP020771.1_cds_WP_036401676.1_1176
NZ_CP020771.1_cds_WP_002741976.1_3358
NZ_CP020771.1_cds_WP_002742916.1_3729
NZ_CP020771.1_cds_WP_002739253.1_3531
NZ_CP020771.1_cds_WP_002747403.1_3823
NZ_CP020771.1_cds_WP_002747569.1_1724
NZ_CP020771.1_cds_WP_002739236.1_4709
NZ_CP020771.1_cds_WP_002742362.1_47
NZ_CP020771.1_cds_WP_002738845.1_4607
NZ_CP020771.1_cds_WP_036403435.1_4086
NZ_CP020771.1_cds_WP_002741136.1_1447
NZ_CP020771.1_cds_WP_002742363.1_48
NZ_CP020771.1_cds_WP_036399780.1_4260
NZ_CP020771.1_cds_1573
NZ_CP020771.1_cds_WP_002744552.1_4328
NZ_CP020771.1_cds_WP_036401882.1_986
NZ_CP020771.1_cds_WP_002747685.1_4761
NZ_CP020771.1_cds_WP_002739044.1_4586
NZ_CP020771.1_cds_WP_161491772.1_525
NZ_CP020771.1_cds_WP_002735092.1_4458
NZ_CP020771.1_cds_WP_084989977.1_2931
NZ_CP020771.1_cds_WP_084989882.1_1825
NZ_CP020771.1_cds_WP_002742929.1_3739
NZ_CP020771.1_cds_WP_002740440.1_783
NZ_CP020771.1_cds_WP_002746638.1_2673
NZ_CP020771.1_cds_WP_002741866.1_4140
NZ_CP020771.1_cds_WP_002733321.1_2640
NZ_CP020771.1_cds_WP_002748841.1_507
NZ_CP020771.1_cds_WP_002740730.1_4472
NZ_CP020771.1_cds_WP_002737145.1_3236
NZ_CP020771.1_cds_WP_002739055.1_4683
NZ_CP020771.1_cds_WP_002747815.1_4666
NZ_CP020771.1_cds_WP_002740405.1_801
NZ_CP020771.1_cds_WP_002792486.1_2239
NZ_CP020771.1_cds_WP_002742217.1_3223
NZ_CP020771.1_cds_WP_194032977.1_2137
NZ_CP020771.1_cds_WP_002747517.1_3458
NZ_CP020771.1_cds_WP_002742388.1_64
NZ_CP020771.1_cds_WP_002747102.1_3575
NZ_CP020771.1_cds_WP_002742466.1_106
NZ_CP020771.1_cds_2649
NZ_CP020771.1_cds_WP_036399306.1_4426
NZ_CP020771.1_cds_WP_036402413.1_3634
NZ_CP020771.1_cds_WP_004156915.1_180
NZ_CP020771.1_cds_WP_002747449.1_3836
NZ_CP020771.1_cds_WP_002742439.1_94
NZ_CP020771.1_cds_WP_002744453.1_1029
NZ_CP020771.1_cds_WP_002750073.1_1865
NZ_CP020771.1_cds_WP_004157305.1_1857
NZ_CP020771.1_cds_WP_002738170.1_369
NZ_CP020771.1_cds_WP_002775448.1_835
NZ_CP020771.1_cds_WP_002742918.1_3730
NZ_CP020771.1_cds_WP_002788766.1_4082
NZ_CP020771.1_cds_WP_002741094.1_1469
NZ_CP020771.1_cds_WP_002740698.1_4456
NZ_CP020771.1_cds_WP_002748308.1_3505
NZ_CP020771.1_cds_WP_002740331.1_4727
NZ_CP020771.1_cds_WP_002746770.1_2602
NZ_CP020771.1_cds_WP_002742186.1_3238
NZ_CP020771.1_cds_WP_002748655.1_2857
NZ_CP020771.1_cds_WP_002748642.1_2849
NZ_CP020771.1_cds_WP_002744311.1_1099
NZ_CP020771.1_cds_WP_002746712.1_2629
NZ_CP020771.1_cds_WP_002742756.1_2282
NZ_CP020771.1_cds_WP_036403300.1_825
NZ_CP020771.1_cds_WP_002738103.1_3273
NZ_CP020771.1_cds_WP_002749443.1_2122
NZ_CP020771.1_cds_WP_002748796.1_4613
NZ_CP020771.1_cds_WP_002746689.1_2641
NZ_CP020771.1_cds_WP_036403093.1_548
NZ_CP020771.1_cds_WP_002742670.1_2354
NZ_CP020771.1_cds_3407
NZ_CP020771.1_cds_WP_002749437.1_2120
NZ_CP020771.1_cds_WP_046663108.1_4125
NZ_CP020771.1_cds_WP_002740677.1_4453
NZ_CP020771.1_cds_WP_002747356.1_3806
NZ_CP020771.1_cds_WP_002741560.1_1229
NZ_CP020771.1_cds_WP_002739277.1_4715
NZ_CP020771.1_cds_WP_002745668.1_1161
NZ_CP020771.1_cds_WP_051048479.1_234
NZ_CP020771.1_cds_WP_002741438.1_1292
NZ_CP020771.1_cds_WP_002744731.1_2187
NZ_CP020771.1_cds_WP_002746338.1_2816
NZ_CP020771.1_cds_WP_002732990.1_2666
NZ_CP020771.1_cds_WP_002741853.1_4143
NZ_CP020771.1_cds_WP_002734065.1_948
NZ_CP020771.1_cds_WP_002741335.1_1342
NZ_CP020771.1_cds_WP_002746274.1_2901
NZ_CP020771.1_cds_WP_002743632.1_1912
NZ_CP020771.1_cds_WP_002744906.1_4575
NZ_CP020771.1_cds_WP_002740800.1_3426
NZ_CP020771.1_cds_WP_002747253.1_3641
NZ_CP020771.1_cds_WP_002740496.1_748
NZ_CP020771.1_cds_WP_036402385.1_3603
NZ_CP020771.1_cds_WP_002741253.1_1382
NZ_CP020771.1_cds_1776
NZ_CP020771.1_cds_WP_002747915.1_1815
NZ_CP020771.1_cds_WP_036402645.1_1817
NZ_CP020771.1_cds_WP_002748196.1_412
NZ_CP020771.1_cds_WP_002741680.1_4246
NZ_CP020771.1_cds_WP_002747137.1_3583
NZ_CP020771.1_cds_WP_036402829.1_2473
NZ_CP020771.1_cds_WP_002747532.1_4792
NZ_CP020771.1_cds_WP_002748266.1_2874
NZ_CP020771.1_cds_WP_002740817.1_3416
NZ_CP020771.1_cds_WP_002741883.1_4135
NZ_CP020771.1_cds_WP_002741749.1_4203
NZ_CP020771.1_cds_WP_002747399.1_3821
NZ_CP020771.1_cds_WP_036401681.1_1200
NZ_CP020771.1_cds_WP_002746276.1_2900
NZ_CP020771.1_cds_WP_002744948.1_4597
NZ_CP020771.1_cds_WP_002742299.1_3183
NZ_CP020771.1_cds_WP_002743633.1_1913
NZ_CP020771.1_cds_WP_002748693.1_3880
NZ_CP020771.1_cds_WP_002747844.1_3677
NZ_CP020771.1_cds_WP_002747097.1_3573
NZ_CP020771.1_cds_WP_002743895.1_2026
NZ_CP020771.1_cds_WP_002736310.1_3156
NZ_CP020771.1_cds_WP_002740971.1_1540
NZ_CP020771.1_cds_WP_002746942.1_2538
NZ_CP020771.1_cds_WP_002741171.1_1433
NZ_CP020771.1_cds_WP_002743680.1_1924
NZ_CP020771.1_cds_WP_002741698.1_4235
NZ_CP020771.1_cds_WP_002744873.1_4555
NZ_CP020771.1_cds_WP_080612768.1_3909
NZ_CP020771.1_cds_WP_002746687.1_2642
NZ_CP020771.1_cds_WP_002744798.1_2140
NZ_CP020771.1_cds_WP_002747558.1_1720
NZ_CP020771.1_cds_WP_002740463.1_772
NZ_CP020771.1_cds_WP_036400386.1_3724
NZ_CP020771.1_cds_WP_002746639.1_2672
NZ_CP020771.1_cds_WP_002745153.1_274
NZ_CP020771.1_cds_WP_004156857.1_3336
NZ_CP020771.1_cds_WP_002745159.1_271
NZ_CP020771.1_cds_WP_002747091.1_3570
NZ_CP020771.1_cds_2119
NZ_CP020771.1_cds_WP_002734219.1_2180
NZ_CP020771.1_cds_3689
NZ_CP020771.1_cds_WP_002741742.1_4210
NZ_CP020771.1_cds_WP_002744898.1_4571
NZ_CP020771.1_cds_WP_002743096.1_3063
NZ_CP020771.1_cds_WP_002744452.1_1030
NZ_CP020771.1_cds_WP_002747714.1_4745
NZ_CP020771.1_cds_WP_002747575.1_1727
NZ_CP020771.1_cds_WP_002748342.1_2477
NZ_CP020771.1_cds_WP_002741905.1_3382
NZ_CP020771.1_cds_WP_002747019.1_3529
NZ_CP020771.1_cds_WP_002739007.1_3504
NZ_CP020771.1_cds_WP_002747506.1_4360
NZ_CP020771.1_cds_WP_002745591.1_1190
NZ_CP020771.1_cds_WP_002742637.1_2372
NZ_CP020771.1_cds_WP_002748844.1_510
NZ_CP020771.1_cds_WP_084990068.1_4195
NZ_CP020771.1_cds_WP_002745598.1_1188
NZ_CP020771.1_cds_WP_036401098.1_3147
NZ_CP020771.1_cds_WP_002745407.1_3970
NZ_CP020771.1_cds_WP_002748676.1_3893
NZ_CP020771.1_cds_2644
NZ_CP020771.1_cds_WP_002749149.1_3874
NZ_CP020771.1_cds_WP_002732591.1_562
NZ_CP020771.1_cds_WP_002731861.1_1486
NZ_CP020771.1_cds_WP_002743359.1_885
NZ_CP020771.1_cds_WP_002746781.1_2599
NZ_CP020771.1_cds_WP_002734059.1_2707
NZ_CP020771.1_cds_3918
NZ_CP020771.1_cds_WP_002742607.1_193
NZ_CP020771.1_cds_WP_002745690.1_1152
NZ_CP020771.1_cds_WP_002748347.1_2471
NZ_CP020771.1_cds_1280
NZ_CP020771.1_cds_WP_002744687.1_2212
NZ_CP020771.1_cds_WP_002745747.1_1131
NZ_CP020771.1_cds_WP_002738029.1_39
NZ_CP020771.1_cds_1072
NZ_CP020771.1_cds_WP_002748761.1_4629
NZ_CP020771.1_cds_WP_002744506.1_4354
NZ_CP020771.1_cds_WP_002743233.1_1023
NZ_CP020771.1_cds_WP_201261440.1_3625
NZ_CP020771.1_cds_WP_002740791.1_3432
NZ_CP020771.1_cds_WP_002740873.1_1588
NZ_CP020771.1_cds_WP_002746591.1_2701
NZ_CP020771.1_cds_WP_004157601.1_3408
NZ_CP020771.1_cds_WP_036402132.1_2758
NZ_CP020771.1_cds_WP_002747926.1_1810
NZ_CP020771.1_cds_WP_002741050.1_1491
NZ_CP020771.1_cds_WP_002740070.1_1861
NZ_CP020771.1_cds_3352
NZ_CP020771.1_cds_WP_036403269.1_690
NZ_CP020771.1_cds_WP_002746810.1_2587
NZ_CP020771.1_cds_WP_002741562.1_1223
NZ_CP020771.1_cds_WP_002744078.1_4014
NZ_CP020771.1_cds_WP_002732774.1_812
NZ_CP020771.1_cds_WP_002741484.1_1268
NZ_CP020771.1_cds_WP_036400272.1_2326
NZ_CP020771.1_cds_WP_002736772.1_3762
NZ_CP020771.1_cds_WP_002743009.1_2999
NZ_CP020771.1_cds_WP_002746833.1_2576
NZ_CP020771.1_cds_WP_036402098.1_2798
NZ_CP020771.1_cds_WP_036399560.1_1389
NZ_CP020771.1_cds_WP_002741122.1_1451
NZ_CP020771.1_cds_WP_002747587.1_1734
NZ_CP020771.1_cds_WP_036400673.1_923
NZ_CP020771.1_cds_WP_002739603.1_1197
NZ_CP020771.1_cds_WP_084989924.1_2287
NZ_CP020771.1_cds_WP_036400788.1_1957
NZ_CP020771.1_cds_WP_002742578.1_170
NZ_CP020771.1_cds_WP_002744489.1_3447
NZ_CP020771.1_cds_WP_002748996.1_2402
NZ_CP020771.1_cds_WP_002743672.1_1923
NZ_CP020771.1_cds_WP_002744385.1_1071
NZ_CP020771.1_cds_WP_004157325.1_1858
NZ_CP020771.1_cds_WP_002742805.1_2257
NZ_CP020771.1_cds_WP_002742482.1_113
NZ_CP020771.1_cds_WP_002743587.1_1884
NZ_CP020771.1_cds_WP_002748294.1_3495
NZ_CP020771.1_cds_WP_002747324.1_3790
NZ_CP020771.1_cds_WP_110980675.1_2164
NZ_CP020771.1_cds_WP_002746757.1_2610
NZ_CP020771.1_cds_WP_002745666.1_1162
NZ_CP020771.1_cds_WP_002744455.1_1027
NZ_CP020771.1_cds_WP_002743073.1_3051
NZ_CP020771.1_cds_WP_002747170.1_3602
NZ_CP020771.1_cds_WP_002741519.1_1245
NZ_CP020771.1_cds_WP_002743085.1_3057
NZ_CP020771.1_cds_WP_002744698.1_2205
NZ_CP020771.1_cds_WP_002741192.1_1422
NZ_CP020771.1_cds_WP_002740710.1_4466
NZ_CP020771.1_cds_WP_036402899.1_450
NZ_CP020771.1_cds_WP_002731506.1_4200
NZ_CP020771.1_cds_WP_002743918.1_2047
NZ_CP020771.1_cds_WP_002743945.1_2058
NZ_CP020771.1_cds_WP_036403131.1_2405
NZ_CP020771.1_cds_WP_002740409.1_798
NZ_CP020771.1_cds_WP_002747455.1_3841
NZ_CP020771.1_cds_WP_002745459.1_3952
NZ_CP020771.1_cds_WP_036402433.1_3778
NZ_CP020771.1_cds_WP_002744081.1_4018
NZ_CP020771.1_cds_WP_002745790.1_1623
NZ_CP020771.1_cds_WP_002792733.1_4510
NZ_CP020771.1_cds_WP_002744534.1_4337
NZ_CP020771.1_cds_WP_002745941.1_1698
NZ_CP020771.1_cds_WP_002745705.1_1147
NZ_CP020771.1_cds_WP_036399784.1_4259
NZ_CP020771.1_cds_WP_036402228.1_2604
NZ_CP020771.1_cds_WP_002747965.1_4699
NZ_CP020771.1_cds_WP_002749267.1_3159
NZ_CP020771.1_cds_WP_002741769.1_4187
NZ_CP020771.1_cds_WP_036401284.1_2132
NZ_CP020771.1_cds_WP_002748990.1_2404
NZ_CP020771.1_cds_WP_036399615.1_1349
NZ_CP020771.1_cds_3
NZ_CP020771.1_cds_WP_002747250.1_3640
NZ_CP020771.1_cds_WP_002740505.1_743
NZ_CP020771.1_cds_WP_002746627.1_2677
NZ_CP020771.1_cds_WP_002733188.1_853
NZ_CP020771.1_cds_WP_002742844.1_2887
NZ_CP020771.1_cds_WP_002747854.1_3681
NZ_CP020771.1_cds_WP_002744310.1_1100
NZ_CP020771.1_cds_511
NZ_CP020771.1_cds_WP_002740859.1_1590
NZ_CP020771.1_cds_WP_036399818.1_4214
NZ_CP020771.1_cds_WP_080612735.1_4602
NZ_CP020771.1_cds_WP_084989898.1_1976
NZ_CP020771.1_cds_WP_036400389.1_3732
NZ_CP020771.1_cds_WP_002744958.1_4604
NZ_CP020771.1_cds_WP_002744944.1_4596
NZ_CP020771.1_cds_WP_036401025.1_4119
NZ_CP020771.1_cds_WP_002744577.1_4307
NZ_CP020771.1_cds_WP_084989864.1_1589
NZ_CP020771.1_cds_WP_036399910.1_3333
NZ_CP020771.1_cds_WP_002739421.1_3667
NZ_CP020771.1_cds_WP_036402439.1_3781
NZ_CP020771.1_cds_WP_002746257.1_2908
NZ_CP020771.1_cds_WP_002738851.1_4726
NZ_CP020771.1_cds_WP_002739857.1_1859
NZ_CP020771.1_cds_WP_004156944.1_2335
NZ_CP020771.1_cds_WP_002748726.1_4642
NZ_CP020771.1_cds_WP_002746866.1_2565
NZ_CP020771.1_cds_WP_002747975.1_4705
NZ_CP020771.1_cds_WP_002751490.1_3410
NZ_CP020771.1_cds_WP_002743825.1_1991
NZ_CP020771.1_cds_WP_036401281.1_2133
NZ_CP020771.1_cds_WP_002743553.1_1847
NZ_CP020771.1_cds_WP_002743354.1_882
NZ_CP020771.1_cds_WP_002736992.1_33
NZ_CP020771.1_cds_WP_002748306.1_3503
NZ_CP020771.1_cds_WP_002745739.1_1135
NZ_CP020771.1_cds_WP_002749111.1_705
NZ_CP020771.1_cds_WP_084990073.1_4272
NZ_CP020771.1_cds_WP_002745595.1_1189
NZ_CP020771.1_cds_WP_084990110.1_603
NZ_CP020771.1_cds_WP_004156896.1_3255
NZ_CP020771.1_cds_WP_002733869.1_993
NZ_CP020771.1_cds_WP_002747974.1_4704
NZ_CP020771.1_cds_WP_002743998.1_2093
NZ_CP020771.1_cds_WP_002742774.1_2275
NZ_CP020771.1_cds_WP_002747789.1_4676
NZ_CP020771.1_cds_WP_002745949.1_1703
NZ_CP020771.1_cds_WP_002732350.1_1145
NZ_CP020771.1_cds_WP_002743948.1_2060
NZ_CP020771.1_cds_WP_002748420.1_433
NZ_CP020771.1_cds_WP_002742899.1_3717
NZ_CP020771.1_cds_WP_002748714.1_4652
NZ_CP020771.1_cds_WP_002743888.1_2021
NZ_CP020771.1_cds_WP_002793187.1_1862
NZ_CP020771.1_cds_WP_002743605.1_1892
NZ_CP020771.1_cds_WP_002747536.1_4794
NZ_CP020771.1_cds_WP_002747223.1_3626
NZ_CP020771.1_cds_WP_002745930.1_1685
NZ_CP020771.1_cds_WP_002746411.1_2782
NZ_CP020771.1_cds_WP_036388426.1_561
NZ_CP020771.1_cds_WP_002744445.1_1034
NZ_CP020771.1_cds_26
NZ_CP020771.1_cds_WP_002743360.1_886
NZ_CP020771.1_cds_WP_002745529.1_3926
NZ_CP020771.1_cds_WP_002747824.1_4662
NZ_CP020771.1_cds_WP_002744675.1_2219
NZ_CP020771.1_cds_WP_002745440.1_3958
NZ_CP020771.1_cds_WP_004157345.1_1863
NZ_CP020771.1_cds_WP_002748643.1_2850
NZ_CP020771.1_cds_WP_084989996.1_3155
NZ_CP020771.1_cds_WP_002748887.1_532
NZ_CP020771.1_cds_WP_002737239.1_4367
NZ_CP020771.1_cds_WP_002740399.1_4710
NZ_CP020771.1_cds_WP_002740199.1_2854
NZ_CP020771.1_cds_WP_002732155.1_689
NZ_CP020771.1_cds_WP_036400119.1_134
NZ_CP020771.1_cds_WP_002733588.1_1574
NZ_CP020771.1_cds_496
NZ_CP020771.1_cds_WP_002748344.1_2474
NZ_CP020771.1_cds_WP_004156976.1_2324
NZ_CP020771.1_cds_WP_002740573.1_4390
NZ_CP020771.1_cds_WP_002744700.1_2204
NZ_CP020771.1_cds_WP_002746839.1_2573
NZ_CP020771.1_cds_WP_002748566.1_4500
NZ_CP020771.1_cds_WP_002744447.1_1033
NZ_CP020771.1_cds_WP_002743137.1_3084
NZ_CP020771.1_cds_3684
NZ_CP020771.1_cds_WP_002745512.1_3931
NZ_CP020771.1_cds_WP_002745181.1_267
NZ_CP020771.1_cds_WP_002736466.1_468
NZ_CP020771.1_cds_WP_036402376.1_3588
NZ_CP020771.1_cds_WP_002744535.1_4336
NZ_CP020771.1_cds_WP_002740904.1_1572
NZ_CP020771.1_cds_WP_002742201.1_3232
NZ_CP020771.1_cds_WP_002740849.1_1595
NZ_CP020771.1_cds_WP_002748296.1_3496
NZ_CP020771.1_cds_WP_002736091.1_4505
NZ_CP020771.1_cds_WP_002742380.1_60
NZ_CP020771.1_cds_WP_002742366.1_50
NZ_CP020771.1_cds_WP_002745074.1_321
NZ_CP020771.1_cds_WP_002749362.1_824
NZ_CP020771.1_cds_WP_036401120.1_4357
NZ_CP020771.1_cds_WP_002744875.1_4556
NZ_CP020771.1_cds_WP_002744571.1_4314
NZ_CP020771.1_cds_WP_002732461.1_1391
NZ_CP020771.1_cds_WP_002742134.1_3272
NZ_CP020771.1_cds_WP_002748571.1_4496
NZ_CP020771.1_cds_WP_084990090.1_4440
NZ_CP020771.1_cds_WP_036403016.1_4645
NZ_CP020771.1_cds_WP_002744463.1_3150
NZ_CP020771.1_cds_WP_002746585.1_2704
NZ_CP020771.1_cds_4641
NZ_CP020771.1_cds_WP_036400577.1_1020
NZ_CP020771.1_cds_WP_036402801.1_3501
NZ_CP020771.1_cds_WP_084989813.1_526
NZ_CP020771.1_cds_WP_002744655.1_2234
NZ_CP020771.1_cds_WP_002746240.1_2917
NZ_CP020771.1_cds_WP_002732961.1_604
NZ_CP020771.1_cds_WP_036402427.1_3776
NZ_CP020771.1_cds_WP_002748555.1_4507
NZ_CP020771.1_cds_WP_002740847.1_1596
NZ_CP020771.1_cds_WP_002746271.1_2903
NZ_CP020771.1_cds_WP_002745244.1_239
NZ_CP020771.1_cds_WP_002747805.1_4670
NZ_CP020771.1_cds_599
NZ_CP020771.1_cds_WP_002749584.1_467
NZ_CP020771.1_cds_WP_002749571.1_474
NZ_CP020771.1_cds_WP_155119284.1_3239
NZ_CP020771.1_cds_WP_002746705.1_2633
NZ_CP020771.1_cds_WP_002738222.1_4015
NZ_CP020771.1_cds_WP_084990037.1_3796
NZ_CP020771.1_cds_WP_002741044.1_1495
NZ_CP020771.1_cds_WP_231828504.1_558
NZ_CP020771.1_cds_WP_002733749.1_2827
NZ_CP020771.1_cds_WP_002745531.1_3925
NZ_CP020771.1_cds_WP_002741348.1_1334
NZ_CP020771.1_cds_WP_002744281.1_1116
NZ_CP020771.1_cds_WP_230457644.1_1722
NZ_CP020771.1_cds_WP_231828493.1_1377
NZ_CP020771.1_cds_WP_002749183.1_3860
NZ_CP020771.1_cds_WP_002742345.1_40
NZ_CP020771.1_cds_WP_002743417.1_910
NZ_CP020771.1_cds_WP_002786465.1_2776
NZ_CP020771.1_cds_WP_002741437.1_1293
NZ_CP020771.1_cds_WP_002749403.1_579
NZ_CP020771.1_cds_WP_036402071.1_2826
NZ_CP020771.1_cds_WP_230457649.1_423
NZ_CP020771.1_cds_WP_002739390.1_4647
NZ_CP020771.1_cds_1658
NZ_CP020771.1_cds_WP_084990081.1_4365
NZ_CP020771.1_cds_WP_002747498.1_4364
NZ_CP020771.1_cds_WP_002740921.1_1564
NZ_CP020771.1_cds_WP_002741732.1_4218
NZ_CP020771.1_cds_WP_002749266.1_3158
NZ_CP020771.1_cds_WP_002743667.1_1922
NZ_CP020771.1_cds_WP_002745872.1_1663
NZ_CP020771.1_cds_WP_002743374.1_891
NZ_CP020771.1_cds_WP_194033443.1_967
NZ_CP020771.1_cds_WP_230457600.1_493
NZ_CP020771.1_cds_WP_002743531.1_1830
NZ_CP020771.1_cds_WP_230457646.1_4667
NZ_CP020771.1_cds_WP_004157660.1_2468
NZ_CP020771.1_cds_WP_002744537.1_4335
NZ_CP020771.1_cds_WP_002749103.1_708
NZ_CP020771.1_cds_WP_002741173.1_1432
NZ_CP020771.1_cds_902
NZ_CP020771.1_cds_WP_002741401.1_1309
NZ_CP020771.1_cds_WP_002740471.1_766
NZ_CP020771.1_cds_WP_084989919.1_2193
NZ_CP020771.1_cds_2669
NZ_CP020771.1_cds_WP_002748593.1_4486
NZ_CP020771.1_cds_WP_002746894.1_2556
NZ_CP020771.1_cds_WP_002744594.1_4293
NZ_CP020771.1_cds_WP_012265708.1_256
NZ_CP020771.1_cds_WP_002747766.1_4689
NZ_CP020771.1_cds_WP_002748554.1_4508
NZ_CP020771.1_cds_WP_002747710.1_4747
NZ_CP020771.1_cds_WP_002748010.1_330
NZ_CP020771.1_cds_WP_002737915.1_381
NZ_CP020771.1_cds_WP_002743578.1_1875
NZ_CP020771.1_cds_WP_002743467.1_924
NZ_CP020771.1_cds_WP_231828517.1_4081
NZ_CP020771.1_cds_WP_002742459.1_102
NZ_CP020771.1_cds_WP_002748317.1_3509
NZ_CP020771.1_cds_WP_004157348.1_1864
NZ_CP020771.1_cds_WP_002745782.1_1616
NZ_CP020771.1_cds_WP_080612720.1_1940
NZ_CP020771.1_cds_WP_002741249.1_1384
NZ_CP020771.1_cds_WP_002741653.1_4258
NZ_CP020771.1_cds_WP_002746711.1_2630
NZ_CP020771.1_cds_WP_002746369.1_2797
NZ_CP020771.1_cds_WP_002740732.1_4474
NZ_CP020771.1_cds_WP_084989825.1_650
NZ_CP020771.1_cds_WP_002748348.1_2469
NZ_CP020771.1_cds_WP_002743635.1_1914
NZ_CP020771.1_cds_WP_201261444.1_572
NZ_CP020771.1_cds_WP_002744554.1_4327
NZ_CP020771.1_cds_1526
NZ_CP020771.1_cds_WP_002740599.1_4405
NZ_CP020771.1_cds_WP_036399485.1_1492
NZ_CP020771.1_cds_WP_002749104.1_707
NZ_CP020771.1_cds_WP_002740720.1_4468
NZ_CP020771.1_cds_WP_084989920.1_2194
NZ_CP020771.1_cds_WP_002744224.1_4105
NZ_CP020771.1_cds_WP_002746686.1_2643
NZ_CP020771.1_cds_WP_002743756.1_1961
NZ_CP020771.1_cds_WP_002749174.1_3864
NZ_CP020771.1_cds_WP_002734838.1_1598
NZ_CP020771.1_cds_WP_002742754.1_2283
NZ_CP020771.1_cds_WP_004157093.1_3768
NZ_CP020771.1_cds_WP_036399769.1_4269
NZ_CP020771.1_cds_WP_002742269.1_3193
NZ_CP020771.1_cds_WP_002732921.1_575
NZ_CP020771.1_cds_WP_084989955.1_2671
NZ_CP020771.1_cds_WP_036402927.1_4509
NZ_CP020771.1_cds_WP_036400096.1_96
NZ_CP020771.1_cds_WP_002743486.1_930
NZ_CP020771.1_cds_WP_002740891.1_1577
NZ_CP020771.1_cds_WP_002740851.1_1594
NZ_CP020771.1_cds_WP_002737888.1_2202
NZ_CP020771.1_cds_WP_002741472.1_1274
NZ_CP020771.1_cds_WP_002747345.1_3802
NZ_CP020771.1_cds_WP_002738058.1_3344
NZ_CP020771.1_cds_WP_194032621.1_255
NZ_CP020771.1_cds_WP_002740944.1_1552
NZ_CP020771.1_cds_WP_002748229.1_417
NZ_CP020771.1_cds_WP_002749692.1_1771
NZ_CP020771.1_cds_WP_002741661.1_4254
NZ_CP020771.1_cds_WP_002743509.1_717
NZ_CP020771.1_cds_WP_002741466.1_1275
NZ_CP020771.1_cds_WP_002744095.1_4032
NZ_CP020771.1_cds_WP_002742153.1_3264
NZ_CP020771.1_cds_WP_002741930.1_3370
NZ_CP020771.1_cds_WP_002748936.1_557
NZ_CP020771.1_cds_WP_002741433.1_1295
NZ_CP020771.1_cds_WP_084989979.1_2962
NZ_CP020771.1_cds_WP_002742803.1_2259
NZ_CP020771.1_cds_638
NZ_CP020771.1_cds_WP_002747283.1_3654
NZ_CP020771.1_cds_WP_002746273.1_2902
NZ_CP020771.1_cds_WP_002742939.1_3743
NZ_CP020771.1_cds_WP_231828569.1_1992
NZ_CP020771.1_cds_WP_002741061.1_1484
NZ_CP020771.1_cds_WP_002749209.1_816
NZ_CP020771.1_cds_WP_002743611.1_1894
NZ_CP020771.1_cds_WP_161491779.1_4138
NZ_CP020771.1_cds_2367
NZ_CP020771.1_cds_382
NZ_CP020771.1_cds_WP_228036096.1_749
NZ_CP020771.1_cds_WP_002743801.1_1981
NZ_CP020771.1_cds_WP_046663108.1_3921
NZ_CP020771.1_cds_WP_002744309.1_1101
NZ_CP020771.1_cds_WP_002736522.1_3096
NZ_CP020771.1_cds_WP_002744436.1_1039
NZ_CP020771.1_cds_WP_002744461.1_3148
NZ_CP020771.1_cds_WP_036403326.1_578
NZ_CP020771.1_cds_WP_228036203.1_4310
NZ_CP020771.1_cds_WP_002749616.1_460
NZ_CP020771.1_cds_WP_002744685.1_2214
NZ_CP020771.1_cds_WP_002740876.1_1587
NZ_CP020771.1_cds_WP_036400372.1_3711
NZ_CP020771.1_cds_WP_002743581.1_1877
NZ_CP020771.1_cds_WP_036402356.1_3569
NZ_CP020771.1_cds_WP_002748432.1_438
NZ_CP020771.1_cds_WP_002740853.1_1593
NZ_CP020771.1_cds_WP_002748919.1_550
NZ_CP020771.1_cds_WP_002743018.1_3005
NZ_CP020771.1_cds_WP_002742737.1_2294
NZ_CP020771.1_cds_WP_084989917.1_2183
NZ_CP020771.1_cds_WP_002742129.1_3276
NZ_CP020771.1_cds_WP_002740845.1_1597
NZ_CP020771.1_cds_WP_002747877.1_3665
NZ_CP020771.1_cds_WP_002740439.1_784
NZ_CP020771.1_cds_WP_036399737.1_1228
NZ_CP020771.1_cds_WP_036401516.1_260
NZ_CP020771.1_cds_WP_084990066.1_4126
NZ_CP020771.1_cds_WP_228036335.1_3204
NZ_CP020771.1_cds_WP_002749335.1_670
NZ_CP020771.1_cds_WP_002742492.1_120
NZ_CP020771.1_cds_WP_084989844.1_981
NZ_CP020771.1_cds_WP_084990011.1_3401
NZ_CP020771.1_cds_728
NZ_CP020771.1_cds_WP_002740443.1_781
NZ_CP020771.1_cds_WP_002744339.1_1088
NZ_CP020771.1_cds_WP_002745337.1_653
NZ_CP020771.1_cds_WP_002740402.1_804
NZ_CP020771.1_cds_WP_002747013.1_3522
NZ_CP020771.1_cds_WP_002744967.1_4610
NZ_CP020771.1_cds_WP_036400737.1_1872
NZ_CP020771.1_cds_WP_235616122.1_2348
NZ_CP020771.1_cds_WP_002746422.1_2777
NZ_CP020771.1_cds_WP_002746239.1_2918
NZ_CP020771.1_cds_WP_002748688.1_3882
NZ_CP020771.1_cds_WP_002740328.1_4729
NZ_CP020771.1_cds_WP_002744084.1_4022
NZ_CP020771.1_cds_WP_002742810.1_2255
NZ_CP020771.1_cds_WP_002749201.1_811
NZ_CP020771.1_cds_WP_002745898.1_1674
NZ_CP020771.1_cds_WP_002742924.1_3734
NZ_CP020771.1_cds_WP_002793604.1_1013
NZ_CP020771.1_cds_WP_002737184.1_462
NZ_CP020771.1_cds_WP_002743621.1_1901
NZ_CP020771.1_cds_WP_002743651.1_1919
NZ_CP020771.1_cds_WP_002743422.1_912
NZ_CP020771.1_cds_WP_002738900.1_4589
NZ_CP020771.1_cds_WP_002746413.1_2781
NZ_CP020771.1_cds_WP_002741882.1_4136
NZ_CP020771.1_cds_WP_194032729.1_1111
NZ_CP020771.1_cds_WP_002746218.1_2925
NZ_CP020771.1_cds_WP_002734386.1_2757
NZ_CP020771.1_cds_WP_002749281.1_687
NZ_CP020771.1_cds_WP_002745620.1_1179
NZ_CP020771.1_cds_WP_036401531.1_224
NZ_CP020771.1_cds_WP_002748144.1_388
NZ_CP020771.1_cds_WP_036402974.1_2851
NZ_CP020771.1_cds_WP_002744765.1_2155
NZ_CP020771.1_cds_1193
NZ_CP020771.1_cds_WP_002746168.1_2953
NZ_CP020771.1_cds_WP_084989840.1_941
NZ_CP020771.1_cds_WP_002733791.1_750
NZ_CP020771.1_cds_WP_036402436.1_3780
NZ_CP020771.1_cds_WP_002744089.1_4026
NZ_CP020771.1_cds_WP_084989915.1_2170
NZ_CP020771.1_cds_WP_002777537.1_1157
NZ_CP020771.1_cds_WP_002749351.1_664
NZ_CP020771.1_cds_WP_002741487.1_1266
NZ_CP020771.1_cds_WP_002745267.1_226
NZ_CP020771.1_cds_WP_002740623.1_4429
NZ_CP020771.1_cds_WP_002746764.1_2605
NZ_CP020771.1_cds_WP_002744652.1_2237
NZ_CP020771.1_cds_WP_002743904.1_2036
NZ_CP020771.1_cds_WP_002743919.1_2048
NZ_CP020771.1_cds_WP_002745599.1_1187
NZ_CP020771.1_cds_WP_002744540.1_4334
NZ_CP020771.1_cds_WP_036401709.1_1144
NZ_CP020771.1_cds_WP_036399666.1_1294
NZ_CP020771.1_cds_WP_002748977.1_2415
NZ_CP020771.1_cds_WP_002741337.1_1340
NZ_CP020771.1_cds_WP_051048486.1_2905
NZ_CP020771.1_cds_WP_004156964.1_2329
NZ_CP020771.1_cds_WP_002745754.1_1127
NZ_CP020771.1_cds_WP_002743152.1_3097
NZ_CP020771.1_cds_WP_230457623.1_1005
NZ_CP020771.1_cds_WP_084990062.1_4075
NZ_CP020771.1_cds_WP_002734319.1_4275
NZ_CP020771.1_cds_WP_036399476.1_1500
NZ_CP020771.1_cds_WP_002737956.1_4395
NZ_CP020771.1_cds_WP_002744307.1_1102
NZ_CP020771.1_cds_WP_002748764.1_4628
NZ_CP020771.1_cds_WP_002745365.1_636
NZ_CP020771.1_cds_WP_002747801.1_4671
NZ_CP020771.1_cds_WP_002746321.1_2825
NZ_CP020771.1_cds_WP_002743361.1_887
NZ_CP020771.1_cds_WP_153044861.1_473
NZ_CP020771.1_cds_WP_084989854.1_1308
NZ_CP020771.1_cds_WP_002744246.1_4110
NZ_CP020771.1_cds_WP_002741174.1_1431
NZ_CP020771.1_cds_WP_036402231.1_2596
NZ_CP020771.1_cds_WP_002746415.1_2780
NZ_CP020771.1_cds_WP_002744222.1_4104
NZ_CP020771.1_cds_WP_002742802.1_2260
NZ_CP020771.1_cds_WP_004156897.1_3254
NZ_CP020771.1_cds_WP_002740748.1_598
NZ_CP020771.1_cds_WP_002746902.1_2553
NZ_CP020771.1_cds_WP_002743267.1_836
NZ_CP020771.1_cds_WP_036402579.1_4738
NZ_CP020771.1_cds_WP_002743694.1_1933
NZ_CP020771.1_cds_WP_002734025.1_1290
NZ_CP020771.1_cds_WP_002747325.1_3791
NZ_CP020771.1_cds_WP_002741619.1_4276
NZ_CP020771.1_cds_WP_002743897.1_2028
NZ_CP020771.1_cds_WP_002775535.1_782
NZ_CP020771.1_cds_WP_002740965.1_1543
NZ_CP020771.1_cds_WP_002749228.1_2433
NZ_CP020771.1_cds_WP_002747942.1_1801
NZ_CP020771.1_cds_WP_002741322.1_1348
NZ_CP020771.1_cds_WP_002748678.1_3892
NZ_CP020771.1_cds_WP_036401522.1_252
NZ_CP020771.1_cds_WP_002747084.1_3567
NZ_CP020771.1_cds_WP_002744870.1_4553
NZ_CP020771.1_cds_WP_002746092.1_3483
NZ_CP020771.1_cds_506
NZ_CP020771.1_cds_WP_036401580.1_631
NZ_CP020771.1_cds_WP_004157556.1_2485
NZ_CP020771.1_cds_WP_002742495.1_122
NZ_CP020771.1_cds_WP_002749485.1_3904
NZ_CP020771.1_cds_WP_002746970.1_1794
NZ_CP020771.1_cds_WP_016515809.1_681
NZ_CP020771.1_cds_WP_004157018.1_2316
NZ_CP020771.1_cds_WP_002749060.1_958
NZ_CP020771.1_cds_WP_002743255.1_1014
NZ_CP020771.1_cds_WP_016516461.1_3527
NZ_CP020771.1_cds_WP_002749387.1_584
NZ_CP020771.1_cds_WP_002745324.1_200
NZ_CP020771.1_cds_WP_002742792.1_2263
NZ_CP020771.1_cds_WP_002745490.1_3940
NZ_CP020771.1_cds_WP_002744187.1_4079
NZ_CP020771.1_cds_WP_002744871.1_4554
NZ_CP020771.1_cds_WP_002742375.1_55
NZ_CP020771.1_cds_WP_002747684.1_4762
NZ_CP020771.1_cds_WP_002740566.1_4386
NZ_CP020771.1_cds_WP_002732401.1_605
NZ_CP020771.1_cds_WP_002745494.1_3937
NZ_CP020771.1_cds_WP_002742480.1_111
NZ_CP020771.1_cds_WP_002740807.1_3422
NZ_CP020771.1_cds_WP_002740648.1_4438
NZ_CP020771.1_cds_WP_002740447.1_779
NZ_CP020771.1_cds_WP_036401878.1_997
NZ_CP020771.1_cds_WP_002748042.1_345
NZ_CP020771.1_cds_WP_002747196.1_3615
NZ_CP020771.1_cds_WP_002744285.1_1114
NZ_CP020771.1_cds_WP_004157470.1_995
NZ_CP020771.1_cds_WP_002744568.1_4320
NZ_CP020771.1_cds_WP_002749312.1_680
NZ_CP020771.1_cds_WP_036399670.1_1288
NZ_CP020771.1_cds_WP_002742655.1_2361
NZ_CP020771.1_cds_WP_002742404.1_76
NZ_CP020771.1_cds_WP_002742627.1_2378
NZ_CP020771.1_cds_WP_002742652.1_2364
NZ_CP020771.1_cds_WP_084990074.1_4273
NZ_CP020771.1_cds_WP_002741083.1_1474
NZ_CP020771.1_cds_WP_002747934.1_1804
NZ_CP020771.1_cds_WP_084990041.1_3818
NZ_CP020771.1_cds_WP_002742782.1_2269
NZ_CP020771.1_cds_WP_002745261.1_229
NZ_CP020771.1_cds_WP_002743356.1_883
NZ_CP020771.1_cds_WP_002741704.1_4230
NZ_CP020771.1_cds_WP_002746001.1_2492
NZ_CP020771.1_cds_WP_002738951.1_191
NZ_CP020771.1_cds_WP_002744899.1_4572
NZ_CP020771.1_cds_WP_002744414.1_1056
NZ_CP020771.1_cds_WP_002743537.1_1835
NZ_CP020771.1_cds_WP_002747892.1_3671
NZ_CP020771.1_cds_WP_002747615.1_4791
NZ_CP020771.1_cds_WP_002740743.1_596
NZ_CP020771.1_cds_WP_002748195.1_411
NZ_CP020771.1_cds_WP_002749620.1_1784
NZ_CP020771.1_cds_WP_002745308.1_212
NZ_CP020771.1_cds_WP_002748885.1_529
NZ_CP020771.1_cds_WP_036402015.1_2937
NZ_CP020771.1_cds_WP_002736073.1_266
NZ_CP020771.1_cds_WP_036399482.1_1493
NZ_CP020771.1_cds_WP_002731657.1_1578
NZ_CP020771.1_cds_WP_004157154.1_3025
NZ_CP020771.1_cds_WP_002743419.1_911
NZ_CP020771.1_cds_WP_002749457.1_3914
NZ_CP020771.1_cds_WP_002744188.1_4080
NZ_CP020771.1_cds_WP_002743514.1_720
NZ_CP020771.1_cds_WP_002742125.1_3278
NZ_CP020771.1_cds_WP_002742462.1_104
NZ_CP020771.1_cds_WP_002740811.1_3419
NZ_CP020771.1_cds_WP_036400432.1_2997
NZ_CP020771.1_cds_WP_002744337.1_1089
NZ_CP020771.1_cds_WP_002741491.1_1263
NZ_CP020771.1_cds_WP_002744933.1_4590
NZ_CP020771.1_cds_WP_002741065.1_1481
NZ_CP020771.1_cds_WP_002740886.1_1584
NZ_CP020771.1_cds_WP_002739978.1_1931
NZ_CP020771.1_cds_WP_002744168.1_4065
NZ_CP020771.1_cds_WP_002748168.1_404
NZ_CP020771.1_cds_WP_002747582.1_1729
NZ_CP020771.1_cds_WP_002748723.1_4644
NZ_CP020771.1_cds_WP_036403110.1_560
NZ_CP020771.1_cds_WP_036400698.1_1832
NZ_CP020771.1_cds_WP_002741946.1_3359
NZ_CP020771.1_cds_WP_036401626.1_3938
NZ_CP020771.1_cds_WP_002746578.1_2710
NZ_CP020771.1_cds_WP_002743724.1_1949
NZ_CP020771.1_cds_WP_002745810.1_1643
NZ_CP020771.1_cds_WP_002740841.1_1600
NZ_CP020771.1_cds_WP_002749339.1_669
NZ_CP020771.1_cds_WP_002740855.1_1592
NZ_CP020771.1_cds_WP_036399258.1_792
NZ_CP020771.1_cds_WP_002748582.1_4493
NZ_CP020771.1_cds_WP_002740068.1_1860
NZ_CP020771.1_cds_WP_002748548.1_4513
NZ_CP020771.1_cds_WP_002741735.1_4216
NZ_CP020771.1_cds_WP_002744774.1_2151
NZ_CP020771.1_cds_WP_002740287.1_1883
NZ_CP020771.1_cds_WP_002747245.1_3637
NZ_CP020771.1_cds_WP_084989860.1_1398
NZ_CP020771.1_cds_WP_002741802.1_4169
NZ_CP020771.1_cds_WP_002742647.1_2368
NZ_CP020771.1_cds_WP_036401043.1_1092
NZ_CP020771.1_cds_WP_002745991.1_2503
NZ_CP020771.1_cds_WP_004157674.1_2461
NZ_CP020771.1_cds_WP_002746217.1_2926
NZ_CP020771.1_cds_WP_002742302.1_3181
NZ_CP020771.1_cds_WP_002738864.1_4132
NZ_CP020771.1_cds_WP_002749622.1_1782
NZ_CP020771.1_cds_WP_004157671.1_2462
NZ_CP020771.1_cds_WP_084989832.1_706
NZ_CP020771.1_cds_WP_002747577.1_1728
NZ_CP020771.1_cds_WP_002744051.1_3989
NZ_CP020771.1_cds_WP_002741201.1_1417
NZ_CP020771.1_cds_WP_002736104.1_3813
NZ_CP020771.1_cds_WP_002732315.1_2727
NZ_CP020771.1_cds_WP_002788351.1_3829
NZ_CP020771.1_cds_WP_002748884.1_528
NZ_CP020771.1_cds_WP_051048464.1_3067
NZ_CP020771.1_cds_4002
NZ_CP020771.1_cds_WP_084990042.1_3848
NZ_CP020771.1_cds_WP_002740727.1_4471
NZ_CP020771.1_cds_WP_002744195.1_4095
NZ_CP020771.1_cds_WP_002743799.1_1980
NZ_CP020771.1_cds_WP_002741479.1_1270
NZ_CP020771.1_cds_WP_002749186.1_3859
NZ_CP020771.1_cds_WP_002746075.1_3491
NZ_CP020771.1_cds_WP_230457580.1_3354
NZ_CP020771.1_cds_WP_002741480.1_1269
NZ_CP020771.1_cds_WP_002741037.1_1499
NZ_CP020771.1_cds_WP_036400447.1_3024
NZ_CP020771.1_cds_WP_002794678.1_2621
NZ_CP020771.1_cds_973
NZ_CP020771.1_cds_WP_002743931.1_2053
NZ_CP020771.1_cds_WP_002742625.1_2379
NZ_CP020771.1_cds_WP_002742309.1_3174
NZ_CP020771.1_cds_WP_002741014.1_1518
NZ_CP020771.1_cds_WP_036401917.1_2486
NZ_CP020771.1_cds_WP_084990039.1_3804
NZ_CP020771.1_cds_WP_002744066.1_3995
NZ_CP020771.1_cds_WP_002742031.1_3319
NZ_CP020771.1_cds_WP_036399452.1_1550
NZ_CP020771.1_cds_WP_002747441.1_3832
NZ_CP020771.1_cds_WP_002746163.1_2957
NZ_CP020771.1_cds_WP_002749702.1_3683
NZ_CP020771.1_cds_WP_002747980.1_4707
NZ_CP020771.1_cds_WP_002748842.1_508
NZ_CP020771.1_cds_1000
NZ_CP020771.1_cds_WP_002742504.1_128
NZ_CP020771.1_cds_WP_002740857.1_1591
NZ_CP020771.1_cds_WP_002747793.1_4674
NZ_CP020771.1_cds_WP_084989868.1_1693
NZ_CP020771.1_cds_WP_036402353.1_3564
NZ_CP020771.1_cds_WP_002742223.1_3221
NZ_CP020771.1_cds_WP_002749052.1_951
NZ_CP020771.1_cds_WP_002747500.1_4363
NZ_CP020771.1_cds_WP_004157486.1_992
NZ_CP020771.1_cds_WP_002740842.1_1599
NZ_CP020771.1_cds_3690
NZ_CP020771.1_cds_WP_002744907.1_4576
NZ_CP020771.1_cds_WP_002740621.1_4428
NZ_CP020771.1_cds_WP_036399472.1_1507
NZ_CP020771.1_cds_WP_002747271.1_3647
NZ_CP020771.1_cds_WP_002737400.1_4463
NZ_CP020771.1_cds_WP_036401798.1_1681
NZ_CP020771.1_cds_WP_002754638.1_3044
NZ_CP020771.1_cds_WP_036400770.1_1941
NZ_CP020771.1_cds_WP_002747104.1_3576
NZ_CP020771.1_cds_WP_002745928.1_1684
NZ_CP020771.1_cds_WP_002746237.1_2920
NZ_CP020771.1_cds_WP_036403113.1_563
NZ_CP020771.1_cds_WP_002744306.1_1103
NZ_CP020771.1_cds_WP_002746167.1_2954
NZ_CP020771.1_cds_WP_002739193.1_3561
NZ_CP020771.1_cds_WP_036402179.1_2661
NZ_CP020771.1_cds_WP_002741750.1_4202
NZ_CP020771.1_cds_WP_002744226.1_4106
NZ_CP020771.1_cds_WP_002746514.1_2739
NZ_CP020771.1_cds_WP_002741347.1_1335
NZ_CP020771.1_cds_WP_002747709.1_4748
NZ_CP020771.1_cds_WP_004157025.1_2314
NZ_CP020771.1_cds_WP_002744599.1_4291
NZ_CP020771.1_cds_WP_002749736.1_210
NZ_CP020771.1_cds_WP_002741863.1_4141
NZ_CP020771.1_cds_WP_002747622.1_4785
NZ_CP020771.1_cds_WP_110980741.1_3953
NZ_CP020771.1_cds_WP_002741645.1_4262
NZ_CP020771.1_cds_WP_036402321.1_3535
NZ_CP020771.1_cds_WP_036402206.1_2624
NZ_CP020771.1_cds_WP_002741464.1_1276
NZ_CP020771.1_cds_WP_002746170.1_2952
NZ_CP020771.1_cds_WP_002740404.1_802
NZ_CP020771.1_cds_WP_002742956.1_3752
NZ_CP020771.1_cds_WP_002748354.1_2456
NZ_CP020771.1_cds_WP_002732940.1_1580
NZ_CP020771.1_cds_WP_231828526.1_3800
NZ_CP020771.1_cds_WP_002748910.1_546
NZ_CP020771.1_cds_554
NZ_CP020771.1_cds_WP_002740611.1_4419
NZ_CP020771.1_cds_WP_002747749.1_4695
NZ_CP020771.1_cds_WP_002740454.1_776
NZ_CP020771.1_cds_WP_002742273.1_3192
NZ_CP020771.1_cds_WP_002746323.1_2823
NZ_CP020771.1_cds_WP_036402775.1_424
NZ_CP020771.1_cds_WP_036400431.1_2994
NZ_CP020771.1_cds_WP_036399787.1_4253
NZ_CP020771.1_cds_WP_002740942.1_1553
NZ_CP020771.1_cds_WP_002742573.1_163
NZ_CP020771.1_cds_WP_002746835.1_2575
NZ_CP020771.1_cds_WP_002740491.1_751
NZ_CP020771.1_cds_WP_002737592.1_449
NZ_CP020771.1_cds_WP_002745526.1_3928
NZ_CP020771.1_cds_WP_002747708.1_4749
NZ_CP020771.1_cds_WP_002743917.1_2046
NZ_CP020771.1_cds_WP_002740502.1_746
NZ_CP020771.1_cds_WP_080612722.1_2088
NZ_CP020771.1_cds_WP_002744146.1_4054
NZ_CP020771.1_cds_WP_036401337.1_4584
NZ_CP020771.1_cds_4756
NZ_CP020771.1_cds_WP_002795251.1_3195
NZ_CP020771.1_cds_WP_084990022.1_3596
NZ_CP020771.1_cds_WP_084990047.1_3878
NZ_CP020771.1_cds_WP_002745307.1_213
NZ_CP020771.1_cds_WP_002741485.1_1267
NZ_CP020771.1_cds_WP_002742602.1_188
NZ_CP020771.1_cds_WP_002732463.1_1098
NZ_CP020771.1_cds_WP_002748231.1_418
NZ_CP020771.1_cds_WP_002741055.1_1487
NZ_CP020771.1_cds_WP_228036227.1_4181
NZ_CP020771.1_cds_WP_051048469.1_1917
NZ_CP020771.1_cds_WP_004156947.1_2334
NZ_CP020771.1_cds_WP_002746039.1_2975
NZ_CP020771.1_cds_WP_002740345.1_4722
NZ_CP020771.1_cds_WP_002748852.1_513
NZ_CP020771.1_cds_WP_084990034.1_3772
NZ_CP020771.1_cds_WP_002742227.1_3220
NZ_CP020771.1_cds_WP_002742199.1_3233
NZ_CP020771.1_cds_WP_153044875.1_3910
NZ_CP020771.1_cds_WP_002744887.1_4563
NZ_CP020771.1_cds_WP_002748820.1_499
NZ_CP020771.1_cds_WP_002746498.1_2748
NZ_CP020771.1_cds_WP_002746943.1_2537
NZ_CP020771.1_cds_2559
NZ_CP020771.1_cds_WP_002743536.1_1834
NZ_CP020771.1_cds_WP_002747525.1_3462
NZ_CP020771.1_cds_WP_002745879.1_1666
NZ_CP020771.1_cds_WP_002742787.1_2267
NZ_CP020771.1_cds_2083
NZ_CP020771.1_cds_WP_002746983.1_3396
NZ_CP020771.1_cds_WP_002746460.1_2763
NZ_CP020771.1_cds_WP_036402280.1_2526
NZ_CP020771.1_cds_WP_002746668.1_2654
NZ_CP020771.1_cds_WP_002744097.1_4034
NZ_CP020771.1_cds_WP_084989987.1_3068
NZ_CP020771.1_cds_WP_036399806.1_4228
NZ_CP020771.1_cds_WP_002741244.1_1387
NZ_CP020771.1_cds_WP_084989962.1_2806
NZ_CP020771.1_cds_WP_002747633.1_4781
NZ_CP020771.1_cds_WP_004157002.1_2317
NZ_CP020771.1_cds_WP_002748319.1_3511
NZ_CP020771.1_cds_WP_084990100.1_4659
NZ_CP020771.1_cds_WP_002742035.1_3316
NZ_CP020771.1_cds_WP_002741679.1_4247
NZ_CP020771.1_cds_WP_002748850.1_512
NZ_CP020771.1_cds_WP_036399515.1_1473
NZ_CP020771.1_cds_WP_002758477.1_800
NZ_CP020771.1_cds_WP_002739006.1_3651
NZ_CP020771.1_cds_WP_084989970.1_2860
NZ_CP020771.1_cds_WP_002741394.1_1311
NZ_CP020771.1_cds_WP_230457586.1_2264
NZ_CP020771.1_cds_WP_002743575.1_1874
NZ_CP020771.1_cds_WP_002743748.1_1955
NZ_CP020771.1_cds_WP_002740927.1_1559
NZ_CP020771.1_cds_WP_002741355.1_1327
NZ_CP020771.1_cds_1960
NZ_CP020771.1_cds_1789
NZ_CP020771.1_cds_WP_002735990.1_4311
NZ_CP020771.1_cds_WP_084990099.1_4639
NZ_CP020771.1_cds_WP_002735314.1_3200
NZ_CP020771.1_cds_WP_002747674.1_4766
NZ_CP020771.1_cds_WP_002747586.1_1733
NZ_CP020771.1_cds_WP_194033148.1_3011
NZ_CP020771.1_cds_WP_002741508.1_1252
NZ_CP020771.1_cds_WP_002745628.1_1174
NZ_CP020771.1_cds_2852
NZ_CP020771.1_cds_WP_002746040.1_2976
NZ_CP020771.1_cds_WP_002742070.1_3309
NZ_CP020771.1_cds_WP_230457596.1_2001
NZ_CP020771.1_cds_WP_002744520.1_4344
NZ_CP020771.1_cds_WP_036400185.1_183
NZ_CP020771.1_cds_WP_002746252.1_2910
NZ_CP020771.1_cds_WP_002746215.1_2927
NZ_CP020771.1_cds_WP_228036342.1_2611
NZ_CP020771.1_cds_WP_036400020.1_3201
NZ_CP020771.1_cds_WP_002744068.1_3997
NZ_CP020771.1_cds_WP_002754507.1_2414
NZ_CP020771.1_cds_WP_002742233.1_3216
NZ_CP020771.1_cds_WP_036402923.1_4533
NZ_CP020771.1_cds_WP_230457599.1_2054
NZ_CP020771.1_cds_WP_084989847.1_1065
NZ_CP020771.1_cds_WP_002745265.1_227
NZ_CP020771.1_cds_WP_002742533.1_141
NZ_CP020771.1_cds_WP_036401983.1_3474
NZ_CP020771.1_cds_WP_002740753.1_600
NZ_CP020771.1_cds_WP_002745877.1_1665
NZ_CP020771.1_cds_WP_002743550.1_1844
NZ_CP020771.1_cds_3194
NZ_CP020771.1_cds_WP_002744657.1_2232
NZ_CP020771.1_cds_WP_002742126.1_3277
NZ_CP020771.1_cds_WP_084990002.1_3229
NZ_CP020771.1_cds_2753
NZ_CP020771.1_cds_WP_004157667.1_2464
NZ_CP020771.1_cds_WP_002746938.1_2541
NZ_CP020771.1_cds_WP_002748028.1_339
NZ_CP020771.1_cds_WP_002748009.1_328
NZ_CP020771.1_cds_WP_002744400.1_1064
NZ_CP020771.1_cds_WP_002741578.1_1218
NZ_CP020771.1_cds_WP_002740021.1_2034
NZ_CP020771.1_cds_WP_002733724.1_2771
NZ_CP020771.1_cds_WP_002744832.1_2126
NZ_CP020771.1_cds_WP_002747616.1_4790
NZ_CP020771.1_cds_WP_201261436.1_601
NZ_CP020771.1_cds_WP_036402045.1_2915
NZ_CP020771.1_cds_WP_002743011.1_3002
NZ_CP020771.1_cds_WP_002736158.1_3753
NZ_CP020771.1_cds_WP_231828558.1_2410
NZ_CP020771.1_cds_WP_004157110.1_3010
NZ_CP020771.1_cds_WP_002743261.1_833
NZ_CP020771.1_cds_WP_002741990.1_3349
NZ_CP020771.1_cds_WP_002749293.1_684
NZ_CP020771.1_cds_WP_002747473.1_3849
NZ_CP020771.1_cds_WP_002746287.1_22
NZ_CP020771.1_cds_WP_002741880.1_4137
NZ_CP020771.1_cds_WP_002742458.1_101
NZ_CP020771.1_cds_WP_002741109.1_1462
NZ_CP020771.1_cds_WP_002741907.1_3381
NZ_CP020771.1_cds_WP_002741804.1_4168
NZ_CP020771.1_cds_WP_002739790.1_1899
NZ_CP020771.1_cds_WP_002790638.1_2330
NZ_CP020771.1_cds_WP_002749459.1_3913
NZ_CP020771.1_cds_WP_231828528.1_3597
NZ_CP020771.1_cds_WP_002749074.1_968
NZ_CP020771.1_cds_WP_004157116.1_3015
NZ_CP020771.1_cds_WP_002742906.1_3722
NZ_CP020771.1_cds_WP_002747966.1_4700
NZ_CP020771.1_cds_WP_002743644.1_1916
NZ_CP020771.1_cds_WP_084989974.1_2884
NZ_CP020771.1_cds_WP_002743079.1_3055
NZ_CP020771.1_cds_WP_002737429.1_3809
NZ_CP020771.1_cds_WP_002738011.1_372
NZ_CP020771.1_cds_WP_002746512.1_2740
NZ_CP020771.1_cds_WP_002734266.1_1418
NZ_CP020771.1_cds_WP_084990141.1_4441
NZ_CP020771.1_cds_WP_002748905.1_542
NZ_CP020771.1_cds_WP_036401768.1_1652
NZ_CP020771.1_cds_WP_002745573.1_1199
NZ_CP020771.1_cds_WP_084990001.1_3209
NZ_CP020771.1_cds_WP_002731893.1_1214
NZ_CP020771.1_cds_WP_002745096.1_308
NZ_CP020771.1_cds_WP_084989981.1_3022
NZ_CP020771.1_cds_3182
NZ_CP020771.1_cds_WP_002747519.1_3459
NZ_CP020771.1_cds_WP_002737737.1_4424
NZ_CP020771.1_cds_280
NZ_CP020771.1_cds_WP_002745743.1_1134
NZ_CP020771.1_cds_WP_002745618.1_1180
NZ_CP020771.1_cds_WP_002744251.1_4113
NZ_CP020771.1_cds_WP_002745626.1_1175
NZ_CP020771.1_cds_WP_110980653.1_654
NZ_CP020771.1_cds_WP_036401789.1_1675
NZ_CP020771.1_cds_WP_002747639.1_4779
NZ_CP020771.1_cds_WP_002738399.1_4633
NZ_CP020771.1_cds_WP_002743484.1_929
NZ_CP020771.1_cds_WP_002740818.1_3415
NZ_CP020771.1_cds_WP_084990007.1_3387
NZ_CP020771.1_cds_WP_002743885.1_2019
NZ_CP020771.1_cds_WP_002741151.1_1439
NZ_CP020771.1_cds_WP_002740883.1_1586
NZ_CP020771.1_cds_WP_002749361.1_823
NZ_CP020771.1_cds_WP_002735503.1_1807
NZ_CP020771.1_cds_WP_084989820.1_586
NZ_CP020771.1_cds_WP_036401792.1_1678
NZ_CP020771.1_cds_WP_002743489.1_933
NZ_CP020771.1_cds_WP_002766588.1_114
NZ_CP020771.1_cds_WP_002744178.1_4074
NZ_CP020771.1_cds_WP_002746206.1_2929
NZ_CP020771.1_cds_WP_002748741.1_4638
NZ_CP020771.1_cds_WP_002744360.1_1079
NZ_CP020771.1_cds_WP_002748139.1_384
NZ_CP020771.1_cds_WP_002743309.1_860
NZ_CP020771.1_cds_WP_002746503.1_2744
NZ_CP020771.1_cds_WP_002741332.1_1344
NZ_CP020771.1_cds_WP_084989889.1_1890
NZ_CP020771.1_cds_WP_002740837.1_1602
NZ_CP020771.1_cds_WP_002740746.1_597
NZ_CP020771.1_cds_WP_002748434.1_440
NZ_CP020771.1_cds_WP_036402234.1_2593
NZ_CP020771.1_cds_WP_002747612.1_1747
NZ_CP020771.1_cds_WP_002746707.1_2632
NZ_CP020771.1_cds_WP_002746055.1_2980
NZ_CP020771.1_cds_WP_002748322.1_3514
NZ_CP020771.1_cds_WP_036400604.1_875
NZ_CP020771.1_cds_WP_002740596.1_4403
NZ_CP020771.1_cds_WP_002738641.1_3508
NZ_CP020771.1_cds_WP_002742958.1_3754
NZ_CP020771.1_cds_WP_036401178.1_2249
NZ_CP020771.1_cds_WP_002736608.1_363
NZ_CP020771.1_cds_WP_002744010.1_2099
NZ_CP020771.1_cds_WP_002740540.1_730
NZ_CP020771.1_cds_WP_002732320.1_2713
NZ_CP020771.1_cds_WP_002745480.1_3944
NZ_CP020771.1_cds_WP_084989787.1_147
NZ_CP020771.1_cds_WP_002743490.1_934
NZ_CP020771.1_cds_WP_002737652.1_3197
NZ_CP020771.1_cds_WP_036400820.1_1984
NZ_CP020771.1_cds_WP_002747322.1_3789
NZ_CP020771.1_cds_WP_036399402.1_3421
NZ_CP020771.1_cds_WP_002740403.1_803
NZ_CP020771.1_cds_1766
NZ_CP020771.1_cds_WP_153044865.1_2106
NZ_CP020771.1_cds_WP_002740009.1_2065
NZ_CP020771.1_cds_WP_223211756.1_2256
NZ_CP020771.1_cds_WP_002741210.1_1405
NZ_CP020771.1_cds_WP_002735718.1_4107
NZ_CP020771.1_cds_WP_002744139.1_4053
NZ_CP020771.1_cds_WP_084989792.1_168
NZ_CP020771.1_cds_WP_002731888.1_2134
NZ_CP020771.1_cds_WP_002741511.1_1250
NZ_CP020771.1_cds_WP_002749321.1_675
NZ_CP020771.1_cds_WP_080612704.1_4170
NZ_CP020771.1_cds_WP_002746508.1_2742
NZ_CP020771.1_cds_WP_002745680.1_1156
NZ_CP020771.1_cds_WP_002743058.1_3041
NZ_CP020771.1_cds_WP_002744772.1_2152
NZ_CP020771.1_cds_WP_235616121.1_2343
NZ_CP020771.1_cds_WP_002747277.1_3650
NZ_CP020771.1_cds_WP_002748124.1_373
NZ_CP020771.1_cds_WP_002743521.1_725
NZ_CP020771.1_cds_WP_002746870.1_2563
NZ_CP020771.1_cds_WP_084989800.1_281
NZ_CP020771.1_cds_WP_110980708.1_3977
NZ_CP020771.1_cds_WP_002743754.1_1959
NZ_CP020771.1_cds_WP_002744300.1_1106
NZ_CP020771.1_cds_WP_002741535.1_1239
NZ_CP020771.1_cds_WP_002747353.1_3805
NZ_CP020771.1_cds_WP_002747080.1_3565
NZ_CP020771.1_cds_WP_002746031.1_2969
NZ_CP020771.1_cds_WP_002745850.1_1654
NZ_CP020771.1_cds_WP_002740931.1_1558
NZ_CP020771.1_cds_WP_002744257.1_4118
NZ_CP020771.1_cds_WP_002745847.1_1653
NZ_CP020771.1_cds_WP_002748472.1_2105
NZ_CP020771.1_cds_WP_002740058.1_2470
NZ_CP020771.1_cds_WP_002740437.1_786
NZ_CP020771.1_cds_WP_002741112.1_1459
NZ_CP020771.1_cds_WP_002742381.1_61
NZ_CP020771.1_cds_WP_002743703.1_1939
NZ_CP020771.1_cds_WP_008203409.1_2179
NZ_CP020771.1_cds_WP_002744711.1_2200
NZ_CP020771.1_cds_WP_002742623.1_2380
NZ_CP020771.1_cds_WP_002741940.1_3365
NZ_CP020771.1_cds_WP_036399942.1_3326
NZ_CP020771.1_cds_WP_002741839.1_4148
NZ_CP020771.1_cds_WP_002742436.1_92
NZ_CP020771.1_cds_WP_002744894.1_4568
NZ_CP020771.1_cds_WP_002747913.1_1816
NZ_CP020771.1_cds_WP_002748225.1_416
NZ_CP020771.1_cds_WP_002746793.1_2591
NZ_CP020771.1_cds_WP_002749690.1_1772
NZ_CP020771.1_cds_WP_084989951.1_2548
NZ_CP020771.1_cds_WP_002746669.1_2653
NZ_CP020771.1_cds_WP_036400536.1_3092
NZ_CP020771.1_cds_WP_230457563.1_741
NZ_CP020771.1_cds_WP_002742081.1_3298
NZ_CP020771.1_cds_WP_002748431.1_437
NZ_CP020771.1_cds_WP_002743878.1_2014
NZ_CP020771.1_cds_WP_002740481.1_759
NZ_CP020771.1_cds_WP_002744648.1_2240
NZ_CP020771.1_cds_WP_004157669.1_2463
NZ_CP020771.1_cds_WP_002746346.1_2810
NZ_CP020771.1_cds_WP_002744050.1_3988
NZ_CP020771.1_cds_WP_002746691.1_2639
NZ_CP020771.1_cds_WP_002740382.1_4717
NZ_CP020771.1_cds_WP_002749501.1_2390
NZ_CP020771.1_cds_WP_002745948.1_1702
NZ_CP020771.1_cds_WP_002741744.1_4208
NZ_CP020771.1_cds_WP_051048450.1_4265
NZ_CP020771.1_cds_WP_002742949.1_3748
NZ_CP020771.1_cds_WP_002743545.1_1842
NZ_CP020771.1_cds_WP_036402075.1_2811
NZ_CP020771.1_cds_WP_002747785.1_4678
NZ_CP020771.1_cds_WP_002744108.1_4042
NZ_CP020771.1_cds_WP_002744357.1_1080
NZ_CP020771.1_cds_WP_002740638.1_4432
NZ_CP020771.1_cds_WP_228036174.1_3275
NZ_CP020771.1_cds_WP_002747857.1_3656
NZ_CP020771.1_cds_WP_228036160.1_2161
NZ_CP020771.1_cds_WP_002746398.1_2788
NZ_CP020771.1_cds_WP_036400767.1_1935
NZ_CP020771.1_cds_WP_084989894.1_1968
NZ_CP020771.1_cds_WP_051048467.1_873
NZ_CP020771.1_cds_WP_002732218.1_1046
NZ_CP020771.1_cds_WP_002748772.1_4624
NZ_CP020771.1_cds_WP_084990032.1_3699
NZ_CP020771.1_cds_WP_002744752.1_2173
NZ_CP020771.1_cds_WP_036399886.1_3357
NZ_CP020771.1_cds_WP_002782143.1_852
NZ_CP020771.1_cds_WP_002741447.1_1285
NZ_CP020771.1_cds_WP_002742494.1_121
NZ_CP020771.1_cds_WP_231828522.1_3919
NZ_CP020771.1_cds_WP_002732720.1_2667
NZ_CP020771.1_cds_WP_002742584.1_175
NZ_CP020771.1_cds_WP_002740553.1_4381
NZ_CP020771.1_cds_WP_002746347.1_2809
NZ_CP020771.1_cds_WP_002745131.1_290
NZ_CP020771.1_cds_WP_036402408.1_3638
NZ_CP020771.1_cds_WP_153044877.1_4139
NZ_CP020771.1_cds_WP_002740554.1_4382
NZ_CP020771.1_cds_WP_036400516.1_3101
NZ_CP020771.1_cds_WP_002743526.1_1826
NZ_CP020771.1_cds_WP_002747647.1_4775
NZ_CP020771.1_cds_WP_084989870.1_1695
NZ_CP020771.1_cds_WP_002747156.1_3592
NZ_CP020771.1_cds_WP_002746174.1_2948
NZ_CP020771.1_cds_WP_084989786.1_43
NZ_CP020771.1_cds_WP_002742776.1_2273
NZ_CP020771.1_cds_WP_002747117.1_3579
NZ_CP020771.1_cds_WP_231828497.1_1208
NZ_CP020771.1_cds_WP_002746709.1_2631
NZ_CP020771.1_cds_WP_230457619.1_1195
NZ_CP020771.1_cds_WP_002746193.1_2938
NZ_CP020771.1_cds_WP_084990013.1_3411
NZ_CP020771.1_cds_WP_002738360.1_3515
NZ_CP020771.1_cds_WP_002748224.1_415
NZ_CP020771.1_cds_WP_002743607.1_1893
NZ_CP020771.1_cds_WP_002761150.1_2336
NZ_CP020771.1_cds_WP_002741035.1_1502
NZ_CP020771.1_cds_WP_002742205.1_3230
NZ_CP020771.1_cds_WP_036401618.1_3955
NZ_CP020771.1_cds_WP_002752908.1_987
NZ_CP020771.1_cds_WP_002746889.1_2558
NZ_CP020771.1_cds_WP_002740548.1_4376
NZ_CP020771.1_cds_WP_002743209.1_3136
NZ_CP020771.1_cds_WP_002740997.1_1528
NZ_CP020771.1_cds_WP_002743985.1_2086
NZ_CP020771.1_cds_WP_002743507.1_716
NZ_CP020771.1_cds_WP_002735503.1_1808
NZ_CP020771.1_cds_WP_036402749.1_391
NZ_CP020771.1_cds_WP_002747014.1_3523
NZ_CP020771.1_cds_WP_036401864.1_1010
NZ_CP020771.1_cds_WP_002739601.1_1934
NZ_CP020771.1_cds_WP_002748874.1_522
NZ_CP020771.1_cds_WP_084990020.1_3581
NZ_CP020771.1_cds_WP_084989828.1_683
NZ_CP020771.1_cds_1374
NZ_CP020771.1_cds_WP_002736196.1_1822
NZ_CP020771.1_cds_WP_036402469.1_3817
NZ_CP020771.1_cds_WP_155119311.1_359
NZ_CP020771.1_cds_WP_036399831.1_4151
NZ_CP020771.1_cds_WP_002745783.1_1617
NZ_CP020771.1_cds_WP_002749210.1_817
NZ_CP020771.1_cds_WP_002734810.1_1416
NZ_CP020771.1_cds_WP_002743475.1_926
NZ_CP020771.1_cds_WP_002747636.1_4780
NZ_CP020771.1_cds_WP_084989971.1_2862
NZ_CP020771.1_cds_WP_002748170.1_405
NZ_CP020771.1_cds_WP_002744402.1_1063
NZ_CP020771.1_cds_WP_002740975.1_1538
NZ_CP020771.1_cds_WP_002746191.1_2940
NZ_CP020771.1_cds_WP_002744315.1_1096
NZ_CP020771.1_cds_WP_002740607.1_4412
NZ_CP020771.1_cds_WP_002743865.1_2008
NZ_CP020771.1_cds_WP_002748257.1_2881
NZ_CP020771.1_cds_WP_002733639.1_1565
NZ_CP020771.1_cds_WP_002748876.1_523
NZ_CP020771.1_cds_WP_036401137.1_4317
NZ_CP020771.1_cds_WP_002755488.1_4550
NZ_CP020771.1_cds_WP_002742446.1_98
NZ_CP020771.1_cds_WP_002748687.1_3884
NZ_CP020771.1_cds_WP_002742029.1_3321
NZ_CP020771.1_cds_WP_002745183.1_265
NZ_CP020771.1_cds_WP_002745723.1_1136
NZ_CP020771.1_cds_WP_002744588.1_4299
NZ_CP020771.1_cds_WP_002737109.1_4796
NZ_CP020771.1_cds_WP_036399246.1_4719
NZ_CP020771.1_cds_WP_002743184.1_3128
NZ_CP020771.1_cds_WP_002746282.1_17
NZ_CP020771.1_cds_WP_036399371.1_607
NZ_CP020771.1_cds_WP_002741391.1_1313
NZ_CP020771.1_cds_WP_002734602.1_4229
NZ_CP020771.1_cds_WP_002741666.1_4252
NZ_CP020771.1_cds_WP_002743836.1_1995
NZ_CP020771.1_cds_WP_002742620.1_2382
NZ_CP020771.1_cds_WP_002756255.1_250
NZ_CP020771.1_cds_WP_002749059.1_957
NZ_CP020771.1_cds_WP_084990063.1_4076
NZ_CP020771.1_cds_WP_036400131.1_75
NZ_CP020771.1_cds_WP_036401218.1_2210
NZ_CP020771.1_cds_WP_084989904.1_2016
NZ_CP020771.1_cds_WP_002741269.1_1373
NZ_CP020771.1_cds_WP_002741341.1_1338
NZ_CP020771.1_cds_WP_002745712.1_1140
NZ_CP020771.1_cds_WP_002733166.1_2785
NZ_CP020771.1_cds_WP_002743713.1_1943
NZ_CP020771.1_cds_WP_231828574.1_4523
NZ_CP020771.1_cds_WP_002740734.1_4476
NZ_CP020771.1_cds_WP_002744666.1_2226
NZ_CP020771.1_cds_WP_002745145.1_278
NZ_CP020771.1_cds_2171
NZ_CP020771.1_cds_WP_228036038.1_2841
NZ_CP020771.1_cds_WP_230457605.1_4051
NZ_CP020771.1_cds_WP_002748352.1_2457
NZ_CP020771.1_cds_WP_084989937.1_2391
NZ_CP020771.1_cds_WP_002748715.1_4651
NZ_CP020771.1_cds_WP_002743946.1_2059
NZ_CP020771.1_cds_WP_002749005.1_2399
NZ_CP020771.1_cds_WP_002741668.1_4251
NZ_CP020771.1_cds_WP_002743522.1_726
NZ_CP020771.1_cds_WP_002743665.1_1921
NZ_CP020771.1_cds_WP_002732665.1_42
NZ_CP020771.1_cds_WP_230457579.1_3369
NZ_CP020771.1_cds_WP_002744663.1_2228
NZ_CP020771.1_cds_WP_002744911.1_4580
NZ_CP020771.1_cds_WP_230457624.1_1003
NZ_CP020771.1_cds_WP_002744079.1_4016
NZ_CP020771.1_cds_WP_002746743.1_2617
NZ_CP020771.1_cds_WP_002745670.1_1159
NZ_CP020771.1_cds_WP_002741760.1_4191
NZ_CP020771.1_cds_WP_036402746.1_387
NZ_CP020771.1_cds_WP_002744504.1_4355
NZ_CP020771.1_cds_WP_002740423.1_791
NZ_CP020771.1_cds_WP_002742311.1_3172
NZ_CP020771.1_cds_WP_002748184.1_409
NZ_CP020771.1_cds_WP_002737941.1_272
NZ_CP020771.1_cds_WP_004157351.1_1866
NZ_CP020771.1_cds_WP_002741781.1_4179
NZ_CP020771.1_cds_WP_002745161.1_270
NZ_CP020771.1_cds_WP_002740478.1_762
NZ_CP020771.1_cds_WP_002744347.1_1084
NZ_CP020771.1_cds_WP_002748538.1_4515
NZ_CP020771.1_cds_WP_002792496.1_2227
NZ_CP020771.1_cds_WP_002747451.1_3838
NZ_CP020771.1_cds_WP_036400443.1_3020
NZ_CP020771.1_cds_WP_002748858.1_517
NZ_CP020771.1_cds_WP_036403152.1_952
NZ_CP020771.1_cds_WP_036401195.1_2241
NZ_CP020771.1_cds_WP_002741179.1_1428
NZ_CP020771.1_cds_WP_153044882.1_4581
NZ_CP020771.1_cds_WP_002748749.1_4634
NZ_CP020771.1_cds_WP_002743603.1_1891
NZ_CP020771.1_cds_2544
NZ_CP020771.1_cds_WP_002749688.1_1773
NZ_CP020771.1_cds_WP_002744713.1_2199
NZ_CP020771.1_cds_WP_002748986.1_2406
NZ_CP020771.1_cds_WP_002733756.1_1225
NZ_CP020771.1_cds_WP_002732768.1_2813
NZ_CP020771.1_cds_WP_084989869.1_1694
NZ_CP020771.1_cds_WP_002749197.1_810
NZ_CP020771.1_cds_WP_002748441.1_444
NZ_CP020771.1_cds_WP_002745354.1_646
NZ_CP020771.1_cds_WP_002747220.1_3624
NZ_CP020771.1_cds_WP_036402659.1_3394
NZ_CP020771.1_cds_WP_002744697.1_2206
NZ_CP020771.1_cds_WP_002741521.1_1244
NZ_CP020771.1_cds_WP_002747468.1_3846
NZ_CP020771.1_cds_WP_231828572.1_615
NZ_CP020771.1_cds_2958
NZ_CP020771.1_cds_WP_002742563.1_151
NZ_CP020771.1_cds_WP_002745889.1_1669
NZ_CP020771.1_cds_WP_084989838.1_888
NZ_CP020771.1_cds_WP_002743905.1_2037
NZ_CP020771.1_cds_WP_002747143.1_3584
NZ_CP020771.1_cds_WP_002749138.1_699
NZ_CP020771.1_cds_WP_036400064.1_29
NZ_CP020771.1_cds_WP_002746805.1_2589
NZ_CP020771.1_cds_WP_002786302.1_3431
NZ_CP020771.1_cds_WP_002745091.1_312
NZ_CP020771.1_cds_WP_002742075.1_3304
NZ_CP020771.1_cds_WP_002732278.1_1314
NZ_CP020771.1_cds_WP_002738373.1_3610
NZ_CP020771.1_cds_WP_002743595.1_1888
NZ_CP020771.1_cds_WP_002741016.1_1517
NZ_CP020771.1_cds_WP_002747660.1_4772
NZ_CP020771.1_cds_WP_036401513.1_263
NZ_CP020771.1_cds_WP_002740650.1_4439
NZ_CP020771.1_cds_WP_153044868.1_2351
NZ_CP020771.1_cds_WP_084990033.1_3716
NZ_CP020771.1_cds_WP_036399999.1_3241
NZ_CP020771.1_cds_WP_002745198.1_257
NZ_CP020771.1_cds_WP_228036077.1_865
NZ_CP020771.1_cds_WP_002747706.1_4750
NZ_CP020771.1_cds_WP_002748459.1_455
NZ_CP020771.1_cds_WP_002741615.1_4278
NZ_CP020771.1_cds_WP_084990079.1_4312
NZ_CP020771.1_cds_WP_002740424.1_790
NZ_CP020771.1_cds_WP_002746526.1_2731
NZ_CP020771.1_cds_WP_084990021.1_3594
NZ_CP020771.1_cds_WP_002751922.1_350
NZ_CP020771.1_cds_WP_002740889.1_1579
NZ_CP020771.1_cds_1632
NZ_CP020771.1_cds_WP_002746665.1_2657
NZ_CP020771.1_cds_WP_002742174.1_3247
NZ_CP020771.1_cds_WP_084990117.1_1167
NZ_CP020771.1_cds_WP_036400105.1_100
NZ_CP020771.1_cds_WP_002773465.1_3334
NZ_CP020771.1_cds_WP_002736760.1_4313
NZ_CP020771.1_cds_WP_036400262.1_2347
NZ_CP020771.1_cds_WP_002745954.1_1707
NZ_CP020771.1_cds_WP_002731987.1_497
NZ_CP020771.1_cds_4751
NZ_CP020771.1_cds_WP_071591795.1_3066
NZ_CP020771.1_cds_WP_002746402.1_2786
NZ_CP020771.1_cds_WP_036401527.1_243
NZ_CP020771.1_cds_WP_036399554.1_1397
NZ_CP020771.1_cds_WP_002746340.1_2815
NZ_CP020771.1_cds_WP_002746538.1_2726
NZ_CP020771.1_cds_WP_002742887.1_3710
NZ_CP020771.1_cds_WP_002735996.1_4013
NZ_CP020771.1_cds_WP_002733416.1_1051
NZ_CP020771.1_cds_WP_002746695.1_2637
NZ_CP020771.1_cds_WP_002747775.1_4684
NZ_CP020771.1_cds_WP_002744908.1_4577
NZ_CP020771.1_cds_WP_002741794.1_4174
NZ_CP020771.1_cds_WP_002744730.1_2188
NZ_CP020771.1_cds_WP_002741080.1_1476
NZ_CP020771.1_cds_WP_110980680.1_2360
NZ_CP020771.1_cds_WP_036401598.1_3974
NZ_CP020771.1_cds_WP_002747015.1_3524
NZ_CP020771.1_cds_WP_002746166.1_2956
NZ_CP020771.1_cds_WP_002742846.1_2885
NZ_CP020771.1_cds_WP_036400607.1_877
NZ_CP020771.1_cds_WP_002744074.1_4010
NZ_CP020771.1_cds_WP_002745939.1_1697
NZ_CP020771.1_cds_WP_002746931.1_2545
NZ_CP020771.1_cds_WP_002746746.1_2615
NZ_CP020771.1_cds_WP_002749069.1_965
NZ_CP020771.1_cds_WP_036402715.1_367
NZ_CP020771.1_cds_WP_002739653.1_1880
NZ_CP020771.1_cds_WP_002737278.1_2198
NZ_CP020771.1_cds_WP_002732568.1_4198
NZ_CP020771.1_cds_WP_002743627.1_1904
NZ_CP020771.1_cds_WP_002737983.1_3775
NZ_CP020771.1_cds_WP_002740516.1_739
NZ_CP020771.1_cds_WP_002744318.1_1095
NZ_CP020771.1_cds_WP_002745352.1_648
NZ_CP020771.1_cds_WP_002740014.1_2098
NZ_CP020771.1_cds_WP_002742645.1_2369
NZ_CP020771.1_cds_2285
NZ_CP020771.1_cds_WP_002747703.1_4754
NZ_CP020771.1_cds_WP_002791850.1_3733
NZ_CP020771.1_cds_WP_002745195.1_259
NZ_CP020771.1_cds_WP_002749050.1_950
NZ_CP020771.1_cds_WP_002743573.1_1873
NZ_CP020771.1_cds_3076
NZ_CP020771.1_cds_WP_002743974.1_2072
NZ_CP020771.1_cds_WP_002748679.1_3891
NZ_CP020771.1_cds_WP_002747830.1_4660
NZ_CP020771.1_cds_WP_002745455.1_3954
NZ_CP020771.1_cds_WP_002745130.1_291
NZ_CP020771.1_cds_WP_002753579.1_1508
NZ_CP020771.1_cds_WP_002749478.1_3907
NZ_CP020771.1_cds_WP_002747879.1_3666
NZ_CP020771.1_cds_WP_004157229.1_3112
NZ_CP020771.1_cds_WP_002744566.1_4321
NZ_CP020771.1_cds_WP_002740461.1_773
NZ_CP020771.1_cds_3353
NZ_CP020771.1_cds_WP_002740601.1_4406
NZ_CP020771.1_cds_WP_002748153.1_394
NZ_CP020771.1_cds_WP_002748454.1_451
NZ_CP020771.1_cds_WP_002743615.1_1897
NZ_CP020771.1_cds_WP_002748157.1_398
NZ_CP020771.1_cds_WP_002741323.1_1347
NZ_CP020771.1_cds_WP_002742722.1_2304
NZ_CP020771.1_cds_WP_002746565.1_2714
NZ_CP020771.1_cds_WP_002745380.1_620
NZ_CP020771.1_cds_582
NZ_CP020771.1_cds_WP_036401131.1_4345
NZ_CP020771.1_cds_WP_004157492.1_991
NZ_CP020771.1_cds_WP_002749071.1_966
NZ_CP020771.1_cds_WP_002745746.1_1132
NZ_CP020771.1_cds_WP_002742509.1_131
NZ_CP020771.1_cds_WP_002744018.1_3980
NZ_CP020771.1_cds_WP_002745379.1_621
NZ_CP020771.1_cds_WP_002744623.1_3912
NZ_CP020771.1_cds_WP_036402564.1_4774
NZ_CP020771.1_cds_WP_002741181.1_1427
NZ_CP020771.1_cds_WP_002749581.1_469
NZ_CP020771.1_cds_WP_002742874.1_3702
NZ_CP020771.1_cds_WP_002741138.1_1446
NZ_CP020771.1_cds_WP_002737694.1_4402
NZ_CP020771.1_cds_WP_036401731.1_1624
NZ_CP020771.1_cds_WP_002746284.1_19
NZ_CP020771.1_cds_WP_084990101.1_4698
NZ_CP020771.1_cds_WP_002743297.1_851
NZ_CP020771.1_cds_WP_002744766.1_2154
NZ_CP020771.1_cds_WP_002746083.1_3487
NZ_CP020771.1_cds_WP_002741121.1_1452
NZ_CP020771.1_cds_WP_084989875.1_1767
NZ_CP020771.1_cds_WP_036400429.1_2986
NZ_CP020771.1_cds_WP_084989880.1_1806
NZ_CP020771.1_cds_WP_002742622.1_2381
NZ_CP020771.1_cds_WP_036399869.1_3378
NZ_CP020771.1_cds_WP_036402613.1_3673
NZ_CP020771.1_cds_WP_002748787.1_4617
NZ_CP020771.1_cds_WP_002748827.1_501
NZ_CP020771.1_cds_WP_036403035.1_4623
NZ_CP020771.1_cds_WP_002735837.1_2246
NZ_CP020771.1_cds_WP_002747233.1_3631
NZ_CP020771.1_cds_WP_084989943.1_2436
NZ_CP020771.1_cds_WP_002737600.1_3029
NZ_CP020771.1_cds_WP_084990080.1_4358
NZ_CP020771.1_cds_WP_036399750.1_1222
NZ_CP020771.1_cds_WP_002741998.1_3347
NZ_CP020771.1_cds_WP_002745094.1_309
NZ_CP020771.1_cds_WP_002747597.1_1738
NZ_CP020771.1_cds_WP_036400329.1_2272
NZ_CP020771.1_cds_WP_004157552.1_2489
NZ_CP020771.1_cds_WP_196219936.1_4164
NZ_CP020771.1_cds_WP_002744683.1_2215
NZ_CP020771.1_cds_WP_084989845.1_1012
NZ_CP020771.1_cds_WP_002746769.1_2603
NZ_CP020771.1_cds_WP_002743149.1_3091
NZ_CP020771.1_cds_WP_002748166.1_403
NZ_CP020771.1_cds_WP_002742141.1_3268
NZ_CP020771.1_cds_WP_002740839.1_1601
NZ_CP020771.1_cds_WP_002744067.1_3996
NZ_CP020771.1_cds_WP_002735547.1_3374
NZ_CP020771.1_cds_WP_002744549.1_4330
NZ_CP020771.1_cds_WP_036400992.1_4097
NZ_CP020771.1_cds_WP_004157508.1_984
NZ_CP020771.1_cds_WP_002745947.1_1701
NZ_CP020771.1_cds_WP_002748299.1_3498
NZ_CP020771.1_cds_WP_002746713.1_2628
NZ_CP020771.1_cds_WP_002736718.1_4459
NZ_CP020771.1_cds_WP_002738634.1_194
NZ_CP020771.1_cds_WP_002748586.1_4490
NZ_CP020771.1_cds_WP_002748724.1_4643
NZ_CP020771.1_cds_WP_002748194.1_410
NZ_CP020771.1_cds_WP_002767533.1_1234
NZ_CP020771.1_cds_WP_002741448.1_1283
NZ_CP020771.1_cds_WP_110980649.1_344
NZ_CP020771.1_cds_WP_002745648.1_1168
NZ_CP020771.1_cds_3950
NZ_CP020771.1_cds_WP_002747164.1_3599
NZ_CP020771.1_cds_WP_002744412.1_1058
NZ_CP020771.1_cds_WP_002743983.1_2084
NZ_CP020771.1_cds_2172
NZ_CP020771.1_cds_WP_002742221.1_3222
```
