## Supplementary_Data for "Diel changes in the expression of a marker gene and candidate genes for intracellular amorphous CaCO_3_ biomineralization in *Microcystis*": PCC7806_DiffAnalysis_Comparisons.txt

```
Number of DEGs for each contrast:
   Contrast Nb_DEG
1   [t1-t2]   3282
2   [t1-t3]   3196
3   [t1-t4]   3064
4   [t1-t5]   3093
5   [t1-t6]   2672
6   [t1-t7]   1667
7   [t1-t8]    844
8   [t2-t3]    849
9   [t2-t4]   1452
10  [t2-t5]   1639
11  [t2-t6]   2541
12  [t2-t7]   3057
13  [t2-t8]   3179
14  [t3-t4]    448
15  [t3-t5]   1174
16  [t3-t6]   2259
17  [t3-t7]   2975
18  [t3-t8]   3116
19  [t4-t5]    228
20  [t4-t6]   1527
21  [t4-t7]   2626
22  [t4-t8]   2898
23  [t5-t6]    987
24  [t5-t7]   2500
25  [t5-t8]   2811
26  [t6-t7]   1292
27  [t6-t8]   2096
28  [t7-t8]    213

   Contrast Expression Nb_DEG
1   [t1-t2]         Up   1411
2   [t1-t2]       Down   1871
3   [t1-t3]         Up   1351
4   [t1-t3]       Down   1845
5   [t1-t4]         Up   1231
6   [t1-t4]       Down   1833
7   [t1-t5]         Up   1247
8   [t1-t5]       Down   1846
9   [t1-t6]         Up   1069
10  [t1-t6]       Down   1603
11  [t1-t7]         Up    654
12  [t1-t7]       Down   1013
13  [t1-t8]         Up    273
14  [t1-t8]       Down    571
15  [t2-t3]         Up    360
16  [t2-t3]       Down    489
17  [t2-t4]         Up    635
18  [t2-t4]       Down    817
19  [t2-t5]         Up    788
20  [t2-t5]       Down    851
21  [t2-t6]         Up   1239
22  [t2-t6]       Down   1302
23  [t2-t7]         Up   1522
24  [t2-t7]       Down   1535
25  [t2-t8]         Up   1618
26  [t2-t8]       Down   1561
27  [t3-t4]         Up    127
28  [t3-t4]       Down    321
29  [t3-t5]         Up    564
30  [t3-t5]       Down    610
31  [t3-t6]         Up   1147
32  [t3-t6]       Down   1112
33  [t3-t7]         Up   1517
34  [t3-t7]       Down   1458
35  [t3-t8]         Up   1645
36  [t3-t8]       Down   1471
37  [t4-t5]         Up    100
38  [t4-t5]       Down    128
39  [t4-t6]         Up    824
40  [t4-t6]       Down    703
41  [t4-t7]         Up   1398
42  [t4-t7]       Down   1228
43  [t4-t8]         Up   1549
44  [t4-t8]       Down   1349
45  [t5-t6]         Up    548
46  [t5-t6]       Down    439
47  [t5-t7]         Up   1332
48  [t5-t7]       Down   1168
49  [t5-t8]         Up   1519
50  [t5-t8]       Down   1292
51  [t6-t7]         Up    641
52  [t6-t7]       Down    651
53  [t6-t8]         Up   1063
54  [t6-t8]       Down   1033
55  [t7-t8]         Up    109
56  [t7-t8]       Down    104
```
