## Supplementary_Data for "Diel changes in the expression of a marker gene and candidate genes for intracellular amorphous CaCO_3_ biomineralization in *Microcystis*": PCC7806_GLM_Contrasts.txt

```
################################################
Names of the contrasts 
################################################

   Contrast_Names
1         [t1-t2]
2         [t1-t3]
3         [t1-t4]
4         [t1-t5]
5         [t1-t6]
6         [t1-t7]
7         [t1-t8]
8         [t2-t3]
9         [t2-t4]
10        [t2-t5]
11        [t2-t6]
12        [t2-t7]
13        [t2-t8]
14        [t3-t4]
15        [t3-t5]
16        [t3-t6]
17        [t3-t7]
18        [t3-t8]
19        [t4-t5]
20        [t4-t6]
21        [t4-t7]
22        [t4-t8]
23        [t5-t6]
24        [t5-t7]
25        [t5-t8]
26        [t6-t7]
27        [t6-t8]
28        [t7-t8]
```
