## Supplementary_Data for "Diel changes in the expression of a marker gene and candidate genes for intracellular amorphous CaCO_3_ biomineralization in *Microcystis*": PCC7806SL_Low_count_genes.txt

```
NZ_CP020771.1_cds_1
NZ_CP020771.1_cds_2
NZ_CP020771.1_cds_4
NZ_CP020771.1_cds_6
NZ_CP020771.1_cds_WP_231828508.1_140
NZ_CP020771.1_cds_WP_084989796.1_217
NZ_CP020771.1_cds_WP_235616128.1_240
NZ_CP020771.1_cds_WP_002745242.1_241
NZ_CP020771.1_cds_WP_002745189.1_262
NZ_CP020771.1_cds_269
NZ_CP020771.1_cds_WP_002745101.1_305
NZ_CP020771.1_cds_323
NZ_CP020771.1_cds_324
NZ_CP020771.1_cds_325
NZ_CP020771.1_cds_332
NZ_CP020771.1_cds_WP_002748055.1_352
NZ_CP020771.1_cds_WP_051048496.1_361
NZ_CP020771.1_cds_WP_084989804.1_368
NZ_CP020771.1_cds_376
NZ_CP020771.1_cds_WP_230457648.1_399
NZ_CP020771.1_cds_WP_080612742.1_419
NZ_CP020771.1_cds_WP_235616115.1_425
NZ_CP020771.1_cds_WP_002742320.1_427
NZ_CP020771.1_cds_WP_084990108.1_456
NZ_CP020771.1_cds_WP_201261443.1_476
NZ_CP020771.1_cds_WP_002749555.1_477
NZ_CP020771.1_cds_WP_084990109.1_478
NZ_CP020771.1_cds_WP_002749542.1_480
NZ_CP020771.1_cds_484
NZ_CP020771.1_cds_486
NZ_CP020771.1_cds_WP_080612773.1_487
NZ_CP020771.1_cds_505
NZ_CP020771.1_cds_WP_002748888.1_533
NZ_CP020771.1_cds_WP_036403087.1_539
NZ_CP020771.1_cds_WP_084989816.1_556
NZ_CP020771.1_cds_589
NZ_CP020771.1_cds_602
NZ_CP020771.1_cds_614
NZ_CP020771.1_cds_658
NZ_CP020771.1_cds_WP_228036228.1_661
NZ_CP020771.1_cds_671
NZ_CP020771.1_cds_WP_002749099.1_711
NZ_CP020771.1_cds_734
NZ_CP020771.1_cds_WP_002740518.1_738
NZ_CP020771.1_cds_WP_084989834.1_822
NZ_CP020771.1_cds_894
NZ_CP020771.1_cds_WP_084990114.1_899
NZ_CP020771.1_cds_WP_230457609.1_905
NZ_CP020771.1_cds_906
NZ_CP020771.1_cds_WP_230457595.1_916
NZ_CP020771.1_cds_WP_231828501.1_969
NZ_CP020771.1_cds_WP_231828500.1_970
NZ_CP020771.1_cds_WP_084990115.1_972
NZ_CP020771.1_cds_WP_161491774.1_977
NZ_CP020771.1_cds_980
NZ_CP020771.1_cds_WP_080612742.1_1008
NZ_CP020771.1_cds_WP_002733378.1_1042
NZ_CP020771.1_cds_WP_155119300.1_1043
NZ_CP020771.1_cds_WP_002734790.1_1077
NZ_CP020771.1_cds_WP_071591831.1_1148
NZ_CP020771.1_cds_1178
NZ_CP020771.1_cds_1204
NZ_CP020771.1_cds_1207
NZ_CP020771.1_cds_WP_002741603.1_1210
NZ_CP020771.1_cds_WP_002741585.1_1216
NZ_CP020771.1_cds_WP_002741494.1_1261
NZ_CP020771.1_cds_WP_002734855.1_1287
NZ_CP020771.1_cds_WP_036399575.1_1375
NZ_CP020771.1_cds_WP_231828494.1_1376
NZ_CP020771.1_cds_WP_002741222.1_1401
NZ_CP020771.1_cds_WP_002734992.1_1411
NZ_CP020771.1_cds_WP_002749711.1_1412
NZ_CP020771.1_cds_1434
NZ_CP020771.1_cds_WP_201261459.1_1440
NZ_CP020771.1_cds_WP_002740940.1_1554
NZ_CP020771.1_cds_WP_002740937.1_1555
NZ_CP020771.1_cds_WP_036401752.1_1635
NZ_CP020771.1_cds_WP_002745852.1_1655
NZ_CP020771.1_cds_WP_084989867.1_1691
NZ_CP020771.1_cds_WP_084990121.1_1704
NZ_CP020771.1_cds_WP_036402551.1_1748
NZ_CP020771.1_cds_1764
NZ_CP020771.1_cds_1770
NZ_CP020771.1_cds_1790
NZ_CP020771.1_cds_1911
NZ_CP020771.1_cds_WP_167341562.1_1972
NZ_CP020771.1_cds_WP_002743791.1_1977
NZ_CP020771.1_cds_WP_002743927.1_2050
NZ_CP020771.1_cds_WP_036400907.1_2073
NZ_CP020771.1_cds_2116
NZ_CP020771.1_cds_WP_002744779.1_2148
NZ_CP020771.1_cds_WP_002742047.1_2163
NZ_CP020771.1_cds_WP_002734104.1_2168
NZ_CP020771.1_cds_WP_002742040.1_2169
NZ_CP020771.1_cds_2209
NZ_CP020771.1_cds_WP_002741266.1_2289
NZ_CP020771.1_cds_WP_002749809.1_2290
NZ_CP020771.1_cds_WP_084989925.1_2302
NZ_CP020771.1_cds_WP_228036111.1_2344
NZ_CP020771.1_cds_2365
NZ_CP020771.1_cds_WP_084989933.1_2366
NZ_CP020771.1_cds_WP_036400226.1_2373
NZ_CP020771.1_cds_WP_084989940.1_2412
NZ_CP020771.1_cds_WP_231828557.1_2413
NZ_CP020771.1_cds_2421
NZ_CP020771.1_cds_2424
NZ_CP020771.1_cds_WP_084989834.1_2427
NZ_CP020771.1_cds_WP_231828568.1_2430
NZ_CP020771.1_cds_WP_235616106.1_2445
NZ_CP020771.1_cds_WP_002748382.1_2448
NZ_CP020771.1_cds_WP_002748380.1_2449
NZ_CP020771.1_cds_WP_002745982.1_2507
NZ_CP020771.1_cds_2522
NZ_CP020771.1_cds_2525
NZ_CP020771.1_cds_WP_002746949.1_2528
NZ_CP020771.1_cds_2569
NZ_CP020771.1_cds_WP_196219952.1_2570
NZ_CP020771.1_cds_WP_016517020.1_2601
NZ_CP020771.1_cds_WP_084990109.1_2612
NZ_CP020771.1_cds_WP_002746748.1_2614
NZ_CP020771.1_cds_WP_230457632.1_2634
NZ_CP020771.1_cds_WP_002746685.1_2645
NZ_CP020771.1_cds_WP_080612761.1_2676
NZ_CP020771.1_cds_WP_002746549.1_2722
NZ_CP020771.1_cds_WP_084989958.1_2723
NZ_CP020771.1_cds_WP_155119317.1_2736
NZ_CP020771.1_cds_2737
NZ_CP020771.1_cds_WP_235616126.1_2820
NZ_CP020771.1_cds_WP_002746318.1_2828
NZ_CP020771.1_cds_WP_002746317.1_2829
NZ_CP020771.1_cds_WP_002746309.1_2830
NZ_CP020771.1_cds_2832
NZ_CP020771.1_cds_WP_084989966.1_2833
NZ_CP020771.1_cds_2835
NZ_CP020771.1_cds_WP_036402980.1_2837
NZ_CP020771.1_cds_2923
NZ_CP020771.1_cds_WP_036401999.1_2951
NZ_CP020771.1_cds_WP_084989966.1_2964
NZ_CP020771.1_cds_3000
NZ_CP020771.1_cds_WP_004157171.1_3026
NZ_CP020771.1_cds_WP_002743049.1_3034
NZ_CP020771.1_cds_WP_002743052.1_3035
NZ_CP020771.1_cds_WP_002743075.1_3052
NZ_CP020771.1_cds_WP_036400478.1_3054
NZ_CP020771.1_cds_WP_230457591.1_3071
NZ_CP020771.1_cds_WP_002743124.1_3074
NZ_CP020771.1_cds_WP_004157212.1_3107
NZ_CP020771.1_cds_WP_084989992.1_3151
NZ_CP020771.1_cds_WP_084989993.1_3152
NZ_CP020771.1_cds_WP_002749273.1_3168
NZ_CP020771.1_cds_WP_071591884.1_3169
NZ_CP020771.1_cds_WP_036400026.1_3206
NZ_CP020771.1_cds_WP_153044872.1_3207
NZ_CP020771.1_cds_WP_002742242.1_3208
NZ_CP020771.1_cds_WP_231828535.1_3211
NZ_CP020771.1_cds_WP_002742240.1_3212
NZ_CP020771.1_cds_WP_002742213.1_3225
NZ_CP020771.1_cds_WP_002742203.1_3231
NZ_CP020771.1_cds_WP_002742185.1_3240
NZ_CP020771.1_cds_WP_002742114.1_3283
NZ_CP020771.1_cds_WP_002742111.1_3287
NZ_CP020771.1_cds_WP_084990004.1_3291
NZ_CP020771.1_cds_3292
NZ_CP020771.1_cds_3293
NZ_CP020771.1_cds_3296
NZ_CP020771.1_cds_WP_153044873.1_3327
NZ_CP020771.1_cds_3330
NZ_CP020771.1_cds_3467
NZ_CP020771.1_cds_WP_110980739.1_3530
NZ_CP020771.1_cds_3546
NZ_CP020771.1_cds_3549
NZ_CP020771.1_cds_WP_002747048.1_3552
NZ_CP020771.1_cds_3619
NZ_CP020771.1_cds_WP_002747214.1_3621
NZ_CP020771.1_cds_WP_002747215.1_3622
NZ_CP020771.1_cds_WP_155119311.1_3685
NZ_CP020771.1_cds_WP_084989834.1_3686
NZ_CP020771.1_cds_3688
NZ_CP020771.1_cds_WP_084990035.1_3773
NZ_CP020771.1_cds_WP_002747310.1_3782
NZ_CP020771.1_cds_WP_002747313.1_3783
NZ_CP020771.1_cds_WP_002747316.1_3784
NZ_CP020771.1_cds_WP_036402442.1_3785
NZ_CP020771.1_cds_WP_002747380.1_3815
NZ_CP020771.1_cds_WP_230457641.1_3833
NZ_CP020771.1_cds_WP_084990045.1_3865
NZ_CP020771.1_cds_3898
NZ_CP020771.1_cds_WP_084990048.1_3899
NZ_CP020771.1_cds_WP_084989834.1_3900
NZ_CP020771.1_cds_WP_084990049.1_3902
NZ_CP020771.1_cds_WP_036403349.1_3906
NZ_CP020771.1_cds_WP_194032936.1_3936
NZ_CP020771.1_cds_3957
NZ_CP020771.1_cds_3960
NZ_CP020771.1_cds_WP_036400951.1_3999
NZ_CP020771.1_cds_WP_002744071.1_4000
NZ_CP020771.1_cds_WP_231828520.1_4007
NZ_CP020771.1_cds_WP_071591889.1_4091
NZ_CP020771.1_cds_4171
NZ_CP020771.1_cds_WP_084990067.1_4175
NZ_CP020771.1_cds_4206
NZ_CP020771.1_cds_WP_002744593.1_4294
NZ_CP020771.1_cds_WP_228036372.1_4306
NZ_CP020771.1_cds_WP_002744569.1_4319
NZ_CP020771.1_cds_WP_002744542.1_4333
NZ_CP020771.1_cds_WP_230401134.1_4359
NZ_CP020771.1_cds_WP_223210873.1_4460
NZ_CP020771.1_cds_4519
NZ_CP020771.1_cds_4522
NZ_CP020771.1_cds_4548
NZ_CP020771.1_cds_WP_002744891.1_4565
NZ_CP020771.1_cds_WP_036399236.1_4734
NZ_CP020771.1_cds_4737
NZ_CP020771.1_cds_4831
NZ_CP020771.1_cds_4833
NZ_CP020771.1_cds_4834
NZ_CP020771.1_cds_4835
NZ_CP020771.1_cds_4837
NZ_CP020771.1_cds_4838
NZ_CP020771.1_cds_4840
```
