## Supplementary_Data for "Diel changes in the expression of a marker gene and candidate genes for intracellular amorphous CaCO_3_ biomineralization in *Microcystis*": PCC7806SL_Normalization_Results.txt

```
################################################
Filtering and Normalization
################################################

#### Description of Raw counts table ####
Number of samples: 24 
Number of genes: 4660 

#### Filtering ####
Number of genes discarded by the filtering: 220 
Number of genes analyzed after filtering: 4440 

################################################
 Statistics on the normalization factors 
################################################

   Min. 1st Qu.  Median    Mean 3rd Qu.    Max. 
 0.3706  0.7572  1.1568  1.1204  1.4323  2.1032 
```
